## Supplementary material for "A comprehensive map of preferentially located motifs reveals distinct proximal *cis*-regulatory elements in plants": TTTAT_containing_gene_set.txt

```
#Occurences of TTTAT between -32 and -25 (positions relative to the transcription start site)
#2466 sequences with TTTAT in this interval
#9.54% of the sequences in promoter set with TTTAT (set with 25847 sequences)
Zm00001d013148::5:5427122-5429123(-)
Zm00001d031773::1:201398322-201400323(-)
Zm00001d016735::5:174691939-174693940(-)
Zm00001d032304::1:221390693-221392694(+)
Zm00001d047423::9:129609381-129611382(-)
Zm00001d020487::7:118585286-118587287(+)
Zm00001d048877::4:6902858-6904859(+)
Zm00001d053095::4:213514513-213516514(+)
Zm00001d014617::5:55871940-55873941(-)
Zm00001d043375::3:198071529-198073530(+)
Zm00001d037446::6:125604815-125606816(+)
Zm00001d013473::5:12409821-12411822(-)
Zm00001d042432::3:167031543-167033544(+)
Zm00001d050649::4:110784594-110786595(+)
Zm00001d040361::3:40037324-40039325(-)
Zm00001d036629::6:95641904-95643905(-)
Zm00001d052162::4:181541959-181543960(-)
Zm00001d049256::4:23086940-23088941(-)
Zm00001d053930::4:243753226-243755227(+)
Zm00001d052053::4:177836105-177838106(-)
Zm00001d038333::6:154785767-154787768(-)
Zm00001d053094::4:213450458-213452459(-)
Zm00001d045101::9:12494554-12496555(+)
Zm00001d007960::2:244114214-244116215(-)
Zm00001d026298::10:143167155-143169156(+)
Zm00001d019312::7:27243031-27245032(-)
Zm00001d024813::10:89232457-89234458(+)
Zm00001d002629::2:17325157-17327158(+)
Zm00001d029497::1:73246277-73248278(-)
Zm00001d034673::1:299504796-299506797(-)
Zm00001d023264::10:1598958-1600959(+)
Zm00001d011755::8:160798194-160800195(-)
Zm00001d047897::9:144665083-144667084(+)
Zm00001d013528::5:13640946-13642947(-)
Zm00001d042652::3:175436358-175438359(+)
Zm00001d050378::4:84773565-84775566(+)
Zm00001d029290::1:64984555-64986556(+)
Zm00001d020528::7:120944273-120946274(-)
Zm00001d023984::10:34277018-34279019(+)
Zm00001d007065::2:221286549-221288550(+)
Zm00001d012815::5:774918-776919(+)
Zm00001d049441::4:30373090-30375091(-)
Zm00001d047467::9:130980816-130982817(-)
Zm00001d033058::1:248901926-248903927(-)
Zm00001d034414::1:292296376-292298377(-)
Zm00001d016818::5:177141838-177143839(-)
Zm00001d011680::8:158526735-158528736(-)
Zm00001d024656::10:82271344-82273345(-)
Zm00001d050082::4:64845520-64847521(+)
Zm00001d024212::10:56837647-56839648(-)
Zm00001d034492::1:294589444-294591445(+)
Zm00001d016621::5:170398483-170400484(+)
Zm00001d008739::8:18572546-18574547(-)
Zm00001d049608::4:37427288-37429289(-)
Zm00001d010236::8:105524280-105526281(-)
Zm00001d016588::5:168635992-168637993(-)
Zm00001d040399::3:41315675-41317676(-)
Zm00001d051885::4:173512956-173514957(-)
Zm00001d034838::1:303468624-303470625(-)
Zm00001d043311::3:195855319-195857320(-)
Zm00001d014315::5:40640613-40642614(+)
Zm00001d046388::9:86638091-86640092(-)
Zm00001d019035::7:13729123-13731124(-)
Zm00001d052584::4:193544326-193546327(+)
Zm00001d051713::4:167832251-167834252(-)
Zm00001d039047::6:169231572-169233573(+)
Zm00001d013159::5:5562693-5564694(-)
Zm00001d021580::7:156784988-156786989(-)
Zm00001d030373::1:127227316-127229317(-)
Zm00001d048099::9:150156791-150158792(-)
Zm00001d052376::4:188529767-188531768(-)
Zm00001d051080::4:141100889-141102890(+)
Zm00001d004116::2:83509722-83511723(+)
Zm00001d046187::9:70337668-70339669(-)
Zm00001d015426::5:89573043-89575044(+)
Zm00001d025590::10:123327618-123329619(-)
Zm00001d041558::3:127250471-127252472(+)
Zm00001d053177::4:218289029-218291030(+)
Zm00001d033061::1:249101121-249103122(-)
Zm00001d029164::1:60873072-60875073(+)
Zm00001d002839::2:24274535-24276536(-)
Zm00001d017019::5:182804635-182806636(-)
Zm00001d048623::4:1531321-1533322(+)
Zm00001d048655::4:2673612-2675613(-)
Zm00001d018752::7:4250039-4252040(-)
Zm00001d025833::10:131305501-131307502(-)
Zm00001d048487::9:157076483-157078484(+)
Zm00001d019467::7:35261507-35263508(-)
Zm00001d016997::5:182318681-182320682(+)
Zm00001d010094::8:99104236-99106237(+)
Zm00001d047907::9:144888119-144890120(+)
Zm00001d008236::8:2196914-2198915(+)
Zm00001d029543::1:75644708-75646709(+)
Zm00001d007929::2:243168317-243170318(+)
Zm00001d027914::1:17381253-17383254(-)
Zm00001d051668::4:166171908-166173909(+)
Zm00001d014609::5:55130771-55132772(-)
Zm00001d029853::1:90314016-90316017(+)
Zm00001d051628::4:165059991-165061992(-)
Zm00001d046866::9:108594891-108596892(+)
Zm00001d044839::9:4690543-4692544(-)
Zm00001d014121::5:33105518-33107519(-)
Zm00001d029540::1:75402840-75404841(+)
Zm00001d029794::1:87313478-87315479(+)
Zm00001d015553::5:97236142-97238143(+)
Zm00001d052698::4:197879437-197881438(+)
Zm00001d004138::2:85737185-85739186(-)
Zm00001d030217::1:113695271-113697272(+)
Zm00001d038577::6:160385063-160387064(+)
Zm00001d017473::5:196997249-196999250(-)
Zm00001d025777::10:129244747-129246748(-)
Zm00001d010574::8:120711989-120713990(+)
Zm00001d042455::3:168348864-168350865(-)
Zm00001d035170::6:7515793-7517794(+)
Zm00001d047887::9:144327283-144329284(+)
Zm00001d011130::8:139918803-139920804(+)
Zm00001d048309::9:154304064-154306065(-)
Zm00001d007363::2:229722058-229724059(+)
Zm00001d007800::2:239870912-239872913(+)
Zm00001d029059::1:56741655-56743656(+)
Zm00001d047841::9:143022745-143024746(+)
Zm00001d016274::5:155137710-155139711(-)
Zm00001d043031::3:187048847-187050848(+)
Zm00001d017869::5:209155403-209157404(+)
Zm00001d007379::2:230226693-230228694(-)
Zm00001d037443::6:125483293-125485294(+)
Zm00001d015628::5:102016901-102018902(-)
Zm00001d013568::5:14451479-14453480(-)
Zm00001d043909::3:213577831-213579832(+)
Zm00001d049701::4:40573151-40575152(-)
Zm00001d025767::10:128990243-128992244(-)
Zm00001d024343::10:65879413-65881414(+)
Zm00001d011497::8:152509404-152511405(+)
Zm00001d046561::9:95971121-95973122(-)
Zm00001d015733::5:114327629-114329630(-)
Zm00001d034183::1:285933241-285935242(+)
Zm00001d017809::5:207481053-207483054(+)
Zm00001d051891::4:173817076-173819077(+)
Zm00001d045661::9:32055268-32057269(+)
Zm00001d032057::1:211040485-211042486(+)
Zm00001d048904::4:7505277-7507278(+)
Zm00001d030856::1:163639464-163641465(-)
Zm00001d049320::4:26179198-26181199(+)
Zm00001d006342::2:205069318-205071319(+)
Zm00001d052653::4:196006854-196008855(+)
Zm00001d031700::1:198837889-198839890(-)
Zm00001d008503::8:10659096-10661097(-)
Zm00001d017846::5:208631048-208633049(+)
Zm00001d039404::3:3473941-3475942(+)
Zm00001d024323::10:64611238-64613239(+)
Zm00001d024225::10:58194814-58196815(+)
Zm00001d052243::4:184462668-184464669(+)
Zm00001d014895::5:67127164-67129165(-)
Zm00001d052386::4:188891079-188893080(-)
Zm00001d033367::1:260531062-260533063(+)
Zm00001d050723::4:118822421-118824422(-)
Zm00001d026351::10:144104828-144106829(-)
Zm00001d022108::7:170554582-170556583(+)
Zm00001d020461::7:116266221-116268222(+)
Zm00001d047853::9:143474044-143476045(-)
Zm00001d038082::6:147129330-147131331(-)
Zm00001d042657::3:175684508-175686509(+)
Zm00001d017772::5:206348262-206350263(+)
Zm00001d051564::4:162886257-162888258(-)
Zm00001d014321::5:40902840-40904841(-)
Zm00001d039321::3:1773006-1775007(-)
Zm00001d049423::4:29988348-29990349(+)
Zm00001d004689::2:131243410-131245411(-)
Zm00001d043075::3:188433776-188435777(+)
Zm00001d025661::10:125343960-125345961(+)
Zm00001d011093::8:138779362-138781363(-)
Zm00001d037546::6:128893015-128895016(+)
Zm00001d053797::4:241315725-241317726(-)
Zm00001d036467::6:89397476-89399477(+)
Zm00001d043946::3:214391877-214393878(-)
Zm00001d042851::3:182069161-182071162(-)
Zm00001d013090::5:4578713-4580714(-)
Zm00001d035595::6:35974115-35976116(+)
Zm00001d048146::9:150831767-150833768(-)
Zm00001d015400::5:88441805-88443806(+)
Zm00001d010632::8:122512376-122514377(+)
Zm00001d039046::6:169220100-169222101(+)
Zm00001d048411::9:155797913-155799914(-)
Zm00001d045540::9:25850724-25852725(+)
Zm00001d015677::5:105126938-105128939(-)
Zm00001d053337::4:226696652-226698653(+)
Zm00001d002419::2:12302711-12304712(-)
Zm00001d025067::10:102432353-102434354(-)
Zm00001d042357::3:163187183-163189184(+)
Zm00001d010586::8:121034462-121036463(-)
Zm00001d009599::8:72401531-72403532(+)
Zm00001d025281::10:112503449-112505450(+)
Zm00001d004486::2:114662091-114664092(+)
Zm00001d039369::3:2690150-2692151(-)
Zm00001d038208::6:151702041-151704042(+)
Zm00001d016711::5:173426227-173428228(+)
Zm00001d001978::2:3796662-3798663(+)
Zm00001d009708::8:77016835-77018836(-)
Zm00001d041653::3:131867255-131869256(+)
Zm00001d016506::5:165315959-165317960(-)
Zm00001d018410::5:220246758-220248759(-)
Zm00001d006875::2:218331961-218333962(-)
Zm00001d021123::7:143284296-143286297(+)
Zm00001d033300::1:258064953-258066954(-)
Zm00001d023543::10:9586838-9588839(-)
Zm00001d053239::4:221655152-221657153(+)
Zm00001d038377::6:155915151-155917152(+)
Zm00001d013007::5:3151240-3153241(-)
Zm00001d049856::4:48419129-48421130(+)
Zm00001d001779::2:708100-710101(-)
Zm00001d034206::1:286758765-286760766(-)
Zm00001d015445::5:90493400-90495401(+)
Zm00001d027834::1:14664192-14666193(+)
Zm00001d011661::8:157814615-157816616(+)
Zm00001d010656::8:123105930-123107931(-)
Zm00001d047470::9:131185159-131187160(-)
Zm00001d031705::1:199014098-199016099(+)
Zm00001d043683::3:207239395-207241396(-)
Zm00001d009868::8:86008734-86010735(-)
Zm00001d026106::10:138572485-138574486(-)
Zm00001d021469::7:153030084-153032085(-)
Zm00001d010494::8:117946380-117948381(-)
Zm00001d021420::7:151699375-151701376(+)
Zm00001d047739::9:140339811-140341812(+)
Zm00001d043821::3:210977037-210979038(-)
Zm00001d017375::5:193825605-193827606(+)
Zm00001d003472::2:45336169-45338170(+)
Zm00001d035094::6:4938196-4940197(-)
Zm00001d039695::3:12280865-12282866(-)
Zm00001d010352::8:110718606-110720607(+)
Zm00001d019163::7:19749269-19751270(+)
Zm00001d024903::10:93906816-93908817(+)
Zm00001d028088::1:22598067-22600068(+)
Zm00001d053316::4:225867711-225869712(-)
Zm00001d020793::7:132927290-132929291(+)
Zm00001d024509::10:74927200-74929201(+)
Zm00001d032561::1:230531097-230533098(-)
Zm00001d011981::8:165738237-165740238(+)
Zm00001d039958::3:20686578-20688579(+)
Zm00001d028750::1:45289575-45291576(-)
Zm00001d011646::8:157432222-157434223(-)
Zm00001d042202::3:156029157-156031158(+)
Zm00001d043249::3:193236031-193238032(-)
Zm00001d048050::9:148901654-148903655(+)
Zm00001d038952::6:167575711-167577712(-)
Zm00001d029359::1:67313546-67315547(-)
Zm00001d010492::8:117763717-117765718(+)
Zm00001d043709::3:207984276-207986277(+)
Zm00001d028831::1:47991266-47993267(-)
Zm00001d044657::3:234222631-234224632(+)
Zm00001d002479::2:13605337-13607338(-)
Zm00001d022636::7:181972154-181974155(+)
Zm00001d042270::3:158425699-158427700(+)
Zm00001d044646::3:233920880-233922881(+)
Zm00001d028267::1:28642385-28644386(-)
Zm00001d040796::3:66379251-66381252(-)
Zm00001d052436::4:190072023-190074024(-)
Zm00001d036227::6:77982062-77984063(-)
Zm00001d040818::3:67921094-67923095(+)
Zm00001d051149::4:145960155-145962156(-)
Zm00001d012393::8:173518069-173520070(+)
Zm00001d030314::1:121821335-121823336(-)
Zm00001d015274::5:82399536-82401537(+)
Zm00001d001996::2:4126016-4128017(+)
Zm00001d040730::3:60564858-60566859(+)
Zm00001d049581::4:36061133-36063134(+)
Zm00001d044327::3:225307914-225309915(-)
Zm00001d039904::3:18860312-18862313(+)
Zm00001d022155::7:171389591-171391592(+)
Zm00001d047194::9:121580787-121582788(-)
Zm00001d017205::5:188868607-188870608(+)
Zm00001d023449::10:5896489-5898490(+)
Zm00001d044691::3:234993319-234995320(-)
Zm00001d050824::4:124818686-124820687(+)
Zm00001d007875::2:241466912-241468913(+)
Zm00001d009866::8:85800460-85802461(+)
Zm00001d029916::1:94179260-94181261(+)
Zm00001d011697::8:159032039-159034040(-)
Zm00001d022125::7:170836394-170838395(+)
Zm00001d050076::4:64432343-64434344(-)
Zm00001d032552::1:230243409-230245410(-)
Zm00001d014969::5:70571393-70573394(+)
Zm00001d029449::1:71315554-71317555(+)
Zm00001d054076::4:245966686-245968687(-)
Zm00001d045877::9:45288637-45290638(+)
Zm00001d012890::5:1621683-1623684(-)
Zm00001d002405::2:12047408-12049409(-)
Zm00001d007288::2:226882511-226884512(-)
Zm00001d028400::1:33595641-33597642(+)
Zm00001d015992::5:137822706-137824707(-)
Zm00001d013543::5:13960550-13962551(+)
Zm00001d053263::4:223177673-223179674(-)
Zm00001d024210::10:56614410-56616411(-)
Zm00001d009205::8:42548066-42550067(-)
Zm00001d006270::2:203321777-203323778(-)
Zm00001d021168::7:144744402-144746403(-)
Zm00001d047886::9:144309769-144311770(+)
Zm00001d046602::9:98267621-98269622(+)
Zm00001d005037::2:155347791-155349792(+)
Zm00001d038916::6:166886783-166888784(+)
Zm00001d024527::10:76460460-76462461(+)
Zm00001d047680::9:139138618-139140619(-)
Zm00001d005770::2:187677597-187679598(-)
Zm00001d041609::3:129606390-129608391(+)
Zm00001d017139::5:186712245-186714246(-)
Zm00001d051478::4:160007766-160009767(-)
Zm00001d024809::10:88853640-88855641(-)
Zm00001d050198::4:72853195-72855196(+)
Zm00001d017178::5:188141219-188143220(-)
Zm00001d012532::8:176202319-176204320(+)
Zm00001d005517::2:177074898-177076899(-)
Zm00001d014945::5:69415977-69417978(+)
Zm00001d049252::4:22935100-22937101(-)
Zm00001d044059::3:218079180-218081181(-)
Zm00001d029038::1:55698012-55700013(-)
Zm00001d037189::6:115181675-115183676(+)
Zm00001d037067::6:111309982-111311983(-)
Zm00001d026253::10:142080321-142082322(-)
Zm00001d025497::10:120578475-120580476(+)
Zm00001d049077::4:14985677-14987678(+)
Zm00001d046420::9:88584595-88586596(+)
Zm00001d004102::2:82842264-82844265(-)
Zm00001d035614::6:36912193-36914194(+)
Zm00001d031263::1:184280333-184282334(+)
Zm00001d020953::7:137608062-137610063(-)
Zm00001d002193::2:7731757-7733758(+)
Zm00001d013566::5:14435089-14437090(+)
Zm00001d017353::5:193511132-193513133(-)
Zm00001d022117::7:170769941-170771942(-)
Zm00001d033128::1:251574358-251576359(+)
Zm00001d029932::1:94939435-94941436(+)
Zm00001d044404::3:227293923-227295924(+)
Zm00001d016553::5:167130894-167132895(-)
Zm00001d053404::4:230455401-230457402(+)
Zm00001d009264::8:48672283-48674284(-)
Zm00001d010105::8:99266978-99268979(+)
Zm00001d037211::6:115979576-115981577(+)
Zm00001d029747::1:85171203-85173204(+)
Zm00001d045514::9:25081413-25083414(+)
Zm00001d034740::1:301051977-301053978(-)
Zm00001d039430::3:4038266-4040267(-)
Zm00001d035705::6:41918629-41920630(-)
Zm00001d051223::4:149063123-149065124(-)
Zm00001d047517::9:133209254-133211255(+)
Zm00001d029548::1:75711139-75713140(-)
Zm00001d041632::3:130483853-130485854(+)
Zm00001d034823::1:302983019-302985020(-)
Zm00001d040467::3:45000242-45002243(-)
Zm00001d012773::8:180620407-180622408(+)
Zm00001d031940::1:207529091-207531092(-)
Zm00001d018211::5:216632201-216634202(+)
Zm00001d047838::9:142890233-142892234(-)
Zm00001d043207::3:191784897-191786898(+)
Zm00001d049443::4:30524547-30526548(-)
Zm00001d036595::6:93935680-93937681(-)
Zm00001d006732::2:215443339-215445340(+)
Zm00001d025914::10:133727377-133729378(+)
Zm00001d031345::1:186943717-186945718(+)
Zm00001d017032::5:183208899-183210900(+)
Zm00001d010018::8:95290032-95292033(-)
Zm00001d028647::1:41725567-41727568(-)
Zm00001d006300::2:204069880-204071881(-)
Zm00001d003356::2:41419199-41421200(+)
Zm00001d014446::5:47427071-47429072(-)
Zm00001d020785::7:132643358-132645359(+)
Zm00001d033230::1:255242081-255244082(+)
Zm00001d002039::2:4869504-4871505(-)
Zm00001d002938::2:27447329-27449330(-)
Zm00001d020359::7:109037309-109039310(-)
Zm00001d013725::5:18630480-18632481(+)
Zm00001d014947::5:69451083-69453084(+)
Zm00001d033029::1:247783334-247785335(+)
Zm00001d023492::10:7310765-7312766(-)
Zm00001d038023::6:145531125-145533126(-)
Zm00001d032582::1:231209993-231211994(-)
Zm00001d028085::1:22421387-22423388(+)
Zm00001d034876::1:304511276-304513277(-)
Zm00001d037279::6:119257605-119259606(+)
Zm00001d018278::5:217820733-217822734(+)
Zm00001d021806::7:163338391-163340392(-)
Zm00001d028020::1:20531770-20533771(+)
Zm00001d053735::4:240039424-240041425(+)
Zm00001d010490::8:117573550-117575551(+)
Zm00001d006382::2:206161235-206163236(+)
Zm00001d029907::1:93605925-93607926(+)
Zm00001d046317::9:80082403-80084404(+)
Zm00001d017251::5:190360217-190362218(-)
Zm00001d034167::1:285652287-285654288(-)
Zm00001d049640::4:38546252-38548253(+)
Zm00001d032616::1:232178777-232180778(-)
Zm00001d005818::2:189669573-189671574(-)
Zm00001d040468::3:45134368-45136369(-)
Zm00001d034431::1:292891677-292893678(-)
Zm00001d045680::9:32982256-32984257(-)
Zm00001d029102::1:58057467-58059468(-)
Zm00001d032536::1:229867611-229869612(-)
Zm00001d010325::8:109749596-109751597(-)
Zm00001d036462::6:89293881-89295882(+)
Zm00001d027411::1:4721842-4723843(-)
Zm00001d038668::6:162277296-162279297(-)
Zm00001d050211::4:73765658-73767659(+)
Zm00001d041612::3:129681127-129683128(+)
Zm00001d012972::5:2580803-2582804(+)
Zm00001d053759::4:240553574-240555575(+)
Zm00001d015314::5:84280539-84282540(-)
Zm00001d025124::10:105412801-105414802(+)
Zm00001d017144::5:186775303-186777304(-)
Zm00001d002548::2:15191620-15193621(-)
Zm00001d028529::1:38258069-38260070(-)
Zm00001d049336::4:27047126-27049127(+)
Zm00001d033559::1:267203932-267205933(+)
Zm00001d040606::3:53034407-53036408(+)
Zm00001d031678::1:198537989-198539990(-)
Zm00001d026022::10:136259828-136261829(-)
Zm00001d049541::4:33819594-33821595(-)
Zm00001d015672::5:105101027-105103028(-)
Zm00001d021858::7:164644679-164646680(-)
Zm00001d050200::4:73312607-73314608(+)
Zm00001d033063::1:249210005-249212006(-)
Zm00001d038923::6:167104589-167106590(+)
Zm00001d021541::7:155402685-155404686(+)
Zm00001d023779::10:19910690-19912691(+)
Zm00001d012312::8:172214163-172216164(+)
Zm00001d035056::6:3357157-3359158(-)
Zm00001d031854::1:204235026-204237027(+)
Zm00001d043104::3:189311749-189313750(+)
Zm00001d037985::6:144392482-144394483(-)
Zm00001d035046::6:3078301-3080302(-)
Zm00001d022456::7:178097797-178099798(-)
Zm00001d013996::5:27847504-27849505(-)
Zm00001d029640::1:80898663-80900664(-)
Zm00001d034651::1:298854308-298856309(+)
Zm00001d018698::7:2707610-2709611(-)
Zm00001d004438::2:111775105-111777106(-)
Zm00001d045517::9:25252027-25254028(-)
Zm00001d017799::5:207114274-207116275(+)
Zm00001d034240::1:287652510-287654511(+)
Zm00001d034797::1:302391750-302393751(-)
Zm00001d045495::9:24437449-24439450(-)
Zm00001d038346::6:154924880-154926881(-)
Zm00001d013631::5:15871376-15873377(-)
Zm00001d019374::7:30597799-30599800(-)
Zm00001d020108::7:92398920-92400921(-)
Zm00001d048215::9:152593375-152595376(+)
Zm00001d012603::8:177065794-177067795(-)
Zm00001d025338::10:114699868-114701869(-)
Zm00001d020807::7:133501231-133503232(+)
Zm00001d026627::10:149171522-149173523(+)
Zm00001d014365::5:43033251-43035252(+)
Zm00001d043231::3:192592197-192594198(-)
Zm00001d007241::2:225530886-225532887(-)
Zm00001d048661::4:2960298-2962299(-)
Zm00001d010728::8:126074601-126076602(+)
Zm00001d049548::4:34362297-34364298(+)
Zm00001d021805::7:163319941-163321942(-)
Zm00001d020233::7:101485859-101487860(+)
Zm00001d036633::6:95830989-95832990(-)
Zm00001d020858::7:134900035-134902036(+)
Zm00001d021653::7:159157202-159159203(-)
Zm00001d037550::6:129100372-129102373(+)
Zm00001d039685::3:11842227-11844228(+)
Zm00001d024193::10:54921575-54923576(-)
Zm00001d048477::9:156987126-156989127(-)
Zm00001d026536::10:147849794-147851795(-)
Zm00001d010614::8:121857824-121859825(-)
Zm00001d033447::1:262990383-262992384(+)
Zm00001d050208::4:73554873-73556874(-)
Zm00001d005367::2:171113401-171115402(+)
Zm00001d047456::9:130783928-130785929(+)
Zm00001d037736::6:135770799-135772800(-)
Zm00001d030055::1:102371904-102373905(-)
Zm00001d022254::7:173715212-173717213(-)
Zm00001d045111::9:13105766-13107767(+)
Zm00001d045221::9:16491574-16493575(-)
Zm00001d050024::4:60886044-60888045(-)
Zm00001d024430::10:70586618-70588619(-)
Zm00001d020416::7:112538126-112540127(+)
Zm00001d049984::4:56942379-56944380(-)
Zm00001d040597::3:52326412-52328413(-)
Zm00001d035519::6:30811244-30813245(-)
Zm00001d017762::5:206136567-206138568(+)
Zm00001d041458::3:121465543-121467544(+)
Zm00001d042764::3:179110554-179112555(-)
Zm00001d029744::1:85066568-85068569(+)
Zm00001d002409::2:12117739-12119740(-)
Zm00001d027932::1:17930068-17932069(-)
Zm00001d035657::6:39657484-39659485(+)
Zm00001d010413::8:113641302-113643303(-)
Zm00001d036711::6:98379930-98381931(+)
Zm00001d015376::5:87050439-87052440(+)
Zm00001d039181::6:172039147-172041148(-)
Zm00001d044732::9:670340-672341(-)
Zm00001d029899::1:93195285-93197286(-)
Zm00001d043907::3:213524090-213526091(-)
Zm00001d010990::8:136104509-136106510(+)
Zm00001d012178::8:169609018-169611019(+)
Zm00001d052961::4:206357861-206359862(-)
Zm00001d010375::8:111875034-111877035(+)
Zm00001d009874::8:86636011-86638012(+)
Zm00001d036877::6:105440952-105442953(-)
Zm00001d020283::7:104131033-104133034(-)
Zm00001d004448::2:112711675-112713676(-)
Zm00001d032760::1:237514249-237516250(-)
Zm00001d048946::4:10448758-10450759(+)
Zm00001d011393::8:149454712-149456713(-)
Zm00001d003188::2:35037470-35039471(+)
Zm00001d012527::8:176102581-176104582(+)
Zm00001d030958::1:169036020-169038021(+)
Zm00001d012928::5:2161232-2163233(+)
Zm00001d003476::2:45416819-45418820(+)
Zm00001d017951::5:210776581-210778582(+)
Zm00001d041092::3:96988201-96990202(+)
Zm00001d051308::4:152681626-152683627(-)
Zm00001d026252::10:142051394-142053395(+)
Zm00001d013716::5:18308305-18310306(-)
Zm00001d012322::8:172404858-172406859(-)
Zm00001d037305::6:120189184-120191185(+)
Zm00001d010211::8:104189036-104191037(+)
Zm00001d010744::8:126509393-126511394(-)
Zm00001d026322::10:143576211-143578212(-)
Zm00001d050600::4:103242407-103244408(-)
Zm00001d003460::2:45022646-45024647(+)
Zm00001d031959::1:208018837-208020838(-)
Zm00001d038891::6:166506563-166508564(-)
Zm00001d009017::8:30242789-30244790(-)
Zm00001d019560::7:42573246-42575247(-)
Zm00001d053739::4:240116438-240118439(+)
Zm00001d041731::3:135462273-135464274(-)
Zm00001d003283::2:38744224-38746225(+)
Zm00001d041362::3:114250663-114252664(-)
Zm00001d046344::9:82000893-82002894(-)
Zm00001d007705::2:237878393-237880394(-)
Zm00001d049592::4:36549222-36551223(+)
Zm00001d049525::4:33184909-33186910(+)
Zm00001d028725::1:44360105-44362106(+)
Zm00001d028337::1:31113981-31115982(-)
Zm00001d003352::2:41239120-41241121(+)
Zm00001d020340::7:107531913-107533914(-)
Zm00001d026445::10:145968788-145970789(+)
Zm00001d032950::1:244488384-244490385(+)
Zm00001d014823::5:64554755-64556756(+)
Zm00001d046624::9:99408097-99410098(+)
Zm00001d028392::1:33149845-33151846(-)
Zm00001d051664::4:166091318-166093319(-)
Zm00001d011061::8:137875115-137877116(-)
Zm00001d011321::8:146617890-146619891(+)
Zm00001d003707::2:55660741-55662742(-)
Zm00001d042398::3:164492603-164494604(-)
Zm00001d049556::4:34944812-34946813(-)
Zm00001d002864::2:24959296-24961297(+)
Zm00001d005961::2:194010090-194012091(+)
Zm00001d037160::6:114311510-114313511(-)
Zm00001d003012::2:29403672-29405673(-)
Zm00001d051126::4:144681570-144683571(+)
Zm00001d018076::5:213818157-213820158(+)
Zm00001d003957::2:72197747-72199748(+)
Zm00001d030981::1:171563038-171565039(+)
Zm00001d035920::6:60310944-60312945(-)
Zm00001d021849::7:164429086-164431087(-)
Zm00001d018178::5:215871142-215873143(-)
Zm00001d029388::1:68567425-68569426(-)
Zm00001d021696::7:160475425-160477426(-)
Zm00001d022524::7:179330731-179332732(+)
Zm00001d005097::2:158068853-158070854(+)
Zm00001d027425::1:4994349-4996350(-)
Zm00001d045454::9:22859654-22861655(-)
Zm00001d049643::4:38577438-38579439(+)
Zm00001d044494::3:229650285-229652286(-)
Zm00001d026554::10:148040544-148042545(+)
Zm00001d047441::9:130331049-130333050(+)
Zm00001d004525::2:116610683-116612684(-)
Zm00001d048644::4:2549154-2551155(-)
Zm00001d051067::4:140452568-140454569(-)
Zm00001d032069::1:211228316-211230317(+)
Zm00001d006102::2:198171698-198173699(-)
Zm00001d042809::3:180806006-180808007(-)
Zm00001d025252::10:111165582-111167583(-)
Zm00001d046091::9:62566051-62568052(-)
Zm00001d049157::4:18295765-18297766(-)
Zm00001d009829::8:84166013-84168014(+)
Zm00001d008495::8:10373595-10375596(-)
Zm00001d033545::1:266573256-266575257(-)
Zm00001d040265::3:35054923-35056924(+)
Zm00001d025479::10:120093433-120095434(-)
Zm00001d050584::4:102549660-102551661(+)
Zm00001d002038::2:4859957-4861958(+)
Zm00001d050214::4:73908868-73910869(+)
Zm00001d013059::5:3980860-3982861(-)
Zm00001d018957::7:10572278-10574279(+)
Zm00001d012146::8:168882041-168884042(+)
Zm00001d039654::3:10772111-10774112(+)
Zm00001d031265::1:184295386-184297387(-)
Zm00001d003174::2:34500384-34502385(+)
Zm00001d044991::9:9475717-9477718(-)
Zm00001d041563::3:127272550-127274551(+)
Zm00001d021652::7:159149323-159151324(+)
Zm00001d026060::10:137294926-137296927(+)
Zm00001d032435::1:226329759-226331760(-)
Zm00001d002751::2:21481544-21483545(+)
Zm00001d051685::4:166705336-166707337(+)
Zm00001d040026::3:23370701-23372702(-)
Zm00001d032064::1:211138940-211140941(+)
Zm00001d039893::3:18370042-18372043(+)
Zm00001d019667::7:49138972-49140973(-)
Zm00001d024571::10:78698542-78700543(-)
Zm00001d009688::8:75945695-75947696(-)
Zm00001d036820::6:102180192-102182193(-)
Zm00001d009288::8:52361089-52363090(+)
Zm00001d041098::3:97278791-97280792(+)
Zm00001d044854::9:5280036-5282037(-)
Zm00001d022071::7:169433558-169435559(-)
Zm00001d043880::3:212732270-212734271(-)
Zm00001d008171::8:76121-78122(+)
Zm00001d027967::1:18521178-18523179(+)
Zm00001d042585::3:172748839-172750840(-)
Zm00001d039448::3:4609408-4611409(-)
Zm00001d006533::2:210583864-210585865(+)
Zm00001d027706::1:11582561-11584562(+)
Zm00001d045845::9:43388573-43390574(-)
Zm00001d017830::5:208022973-208024974(-)
Zm00001d026223::10:141452079-141454080(-)
Zm00001d048622::4:1525317-1527318(+)
Zm00001d045258::9:17245810-17247811(-)
Zm00001d020714::7:129796397-129798398(+)
Zm00001d028536::1:38526028-38528029(-)
Zm00001d022036::7:168372967-168374968(-)
Zm00001d009480::8:66823307-66825308(+)
Zm00001d018328::5:218512689-218514690(+)
Zm00001d045944::9:48385835-48387836(-)
Zm00001d032139::1:214258662-214260663(-)
Zm00001d038695::6:162655115-162657116(+)
Zm00001d002850::2:24664549-24666550(-)
Zm00001d022283::7:174420002-174422003(+)
Zm00001d018093::5:214079238-214081239(+)
Zm00001d006220::2:202180922-202182923(+)
Zm00001d016505::5:165227970-165229971(-)
Zm00001d051976::4:175730029-175732030(-)
Zm00001d012950::5:2316678-2318679(+)
Zm00001d034015::1:281225227-281227228(+)
Zm00001d023962::10:32093741-32095742(-)
Zm00001d027678::1:10985432-10987433(+)
Zm00001d039693::3:12048477-12050478(+)
Zm00001d039382::3:2984848-2986849(+)
Zm00001d033745::1:272680512-272682513(-)
Zm00001d039049::6:169244387-169246388(+)
Zm00001d030620::1:148978045-148980046(-)
Zm00001d011931::8:164803055-164805056(+)
Zm00001d011546::8:154182657-154184658(-)
Zm00001d003039::2:30081361-30083362(-)
Zm00001d035343::6:22591859-22593860(-)
Zm00001d048329::9:154561041-154563042(-)
Zm00001d049612::4:37637835-37639836(+)
Zm00001d003246::2:37637296-37639297(-)
Zm00001d052261::4:185177095-185179096(-)
Zm00001d053296::4:224799662-224801663(+)
Zm00001d046474::9:91601218-91603219(-)
Zm00001d041020::3:90718632-90720633(-)
Zm00001d043598::3:204731833-204733834(-)
Zm00001d013089::5:4533908-4535909(+)
Zm00001d012468::8:175068646-175070647(+)
Zm00001d032095::1:212366364-212368365(-)
Zm00001d003409::2:43569181-43571182(-)
Zm00001d019243::7:23658541-23660542(-)
Zm00001d029561::1:76223801-76225802(-)
Zm00001d011308::8:146316155-146318156(+)
Zm00001d011813::8:161931365-161933366(-)
Zm00001d039878::3:17377855-17379856(+)
Zm00001d026608::10:148911729-148913730(+)
Zm00001d046865::9:108533784-108535785(+)
Zm00001d008781::8:19826336-19828337(+)
Zm00001d026297::10:143164638-143166639(-)
Zm00001d027305::1:2387517-2389518(-)
Zm00001d050131::4:68131088-68133089(+)
Zm00001d016364::5:159328279-159330280(-)
Zm00001d018498::5:221852450-221854451(-)
Zm00001d052537::4:192554487-192556488(-)
Zm00001d025888::10:133096709-133098710(+)
Zm00001d043600::3:204847789-204849790(-)
Zm00001d011983::8:165871384-165873385(+)
Zm00001d042117::3:151570766-151572767(+)
Zm00001d020731::7:130465669-130467670(+)
Zm00001d021186::7:145203538-145205539(-)
Zm00001d036879::6:105513747-105515748(+)
Zm00001d040059::3:25410398-25412399(+)
Zm00001d015986::5:136920361-136922362(+)
Zm00001d033795::1:273945951-273947952(-)
Zm00001d017797::5:207005090-207007091(+)
Zm00001d046795::9:106349083-106351084(-)
Zm00001d032618::1:232257645-232259646(-)
Zm00001d016890::5:179450266-179452267(+)
Zm00001d034059::1:282746330-282748331(+)
Zm00001d021971::7:167277229-167279230(-)
Zm00001d020356::7:108788174-108790175(+)
Zm00001d017982::5:211333002-211335003(+)
Zm00001d019553::7:42066790-42068791(-)
Zm00001d050244::4:75666439-75668440(+)
Zm00001d025495::10:120570137-120572138(-)
Zm00001d022115::7:170663502-170665503(+)
Zm00001d031178::1:181308678-181310679(+)
Zm00001d007636::2:236694861-236696862(-)
Zm00001d043601::3:204890086-204892087(-)
Zm00001d018369::5:219411921-219413922(+)
Zm00001d012670::8:178334175-178336176(+)
Zm00001d038224::6:151974267-151976268(+)
Zm00001d028445::1:35204842-35206843(-)
Zm00001d019600::7:45975699-45977700(+)
Zm00001d047150::9:120121043-120123044(+)
Zm00001d046591::9:97605311-97607312(-)
Zm00001d015036::5:72872806-72874807(-)
Zm00001d038437::6:157259589-157261590(-)
Zm00001d051629::4:165084016-165086017(-)
Zm00001d024958::10:96868583-96870584(-)
Zm00001d020861::7:134916936-134918937(-)
Zm00001d031697::1:198777172-198779173(-)
Zm00001d038598::6:160692072-160694073(+)
Zm00001d052788::4:200895196-200897197(+)
Zm00001d031680::1:198550664-198552665(-)
Zm00001d023579::10:10647900-10649901(+)
Zm00001d044261::3:223240583-223242584(+)
Zm00001d042804::3:180447431-180449432(+)
Zm00001d013492::5:12700429-12702430(-)
Zm00001d042929::3:184348338-184350339(+)
Zm00001d006115::2:198997500-198999501(-)
Zm00001d005370::2:171123978-171125979(+)
Zm00001d020355::7:108774477-108776478(-)
Zm00001d027441::1:5429758-5431759(+)
Zm00001d038476::6:158315631-158317632(-)
Zm00001d041730::3:135449169-135451170(+)
Zm00001d023344::10:3854747-3856748(-)
Zm00001d042116::3:151474702-151476703(+)
Zm00001d019905::7:74402180-74404181(-)
Zm00001d039994::3:22281389-22283390(-)
Zm00001d039650::3:10538092-10540093(+)
Zm00001d013943::5:25540337-25542338(-)
Zm00001d019892::7:73403980-73405981(-)
Zm00001d018699::7:2729159-2731160(-)
Zm00001d041287::3:110463501-110465502(+)
Zm00001d024868::10:91402490-91404491(-)
Zm00001d012636::8:177552774-177554775(-)
Zm00001d009417::8:63482011-63484012(-)
Zm00001d038981::6:168190653-168192654(+)
Zm00001d016832::5:177784018-177786019(-)
Zm00001d046510::9:93176438-93178439(-)
Zm00001d027878::1:16360017-16362018(-)
Zm00001d049680::4:39886847-39888848(-)
Zm00001d053228::4:220895326-220897327(+)
Zm00001d024678::10:83374293-83376294(+)
Zm00001d047884::9:144196405-144198406(+)
Zm00001d004052::2:79609444-79611445(+)
Zm00001d037982::6:144257909-144259910(-)
Zm00001d032670::1:233734577-233736578(+)
Zm00001d049141::4:17573902-17575903(+)
Zm00001d039662::3:11020897-11022898(+)
Zm00001d050185::4:71476506-71478507(+)
Zm00001d052769::4:200155641-200157642(+)
Zm00001d051871::4:172960445-172962446(-)
Zm00001d042416::3:166415858-166417859(-)
Zm00001d043536::3:203124266-203126267(+)
Zm00001d034415::1:292331981-292333982(-)
Zm00001d036443::6:88826789-88828790(-)
Zm00001d009103::8:36534439-36536440(+)
Zm00001d031863::1:204537017-204539018(-)
Zm00001d043389::3:198490481-198492482(+)
Zm00001d046261::9:77148912-77150913(+)
Zm00001d040192::3:31625907-31627908(+)
Zm00001d018105::5:214438394-214440395(-)
Zm00001d002451::2:12957011-12959012(+)
Zm00001d021779::7:162882040-162884041(-)
Zm00001d026041::10:136764873-136766874(-)
Zm00001d003157::2:33984282-33986283(-)
Zm00001d034964::6:179345-181346(-)
Zm00001d006632::2:213073181-213075182(-)
Zm00001d007139::2:223188081-223190082(+)
Zm00001d033528::1:265770755-265772756(+)
Zm00001d028011::1:20292557-20294558(-)
Zm00001d028103::1:23012900-23014901(+)
Zm00001d030094::1:105180210-105182211(+)
Zm00001d024160::10:51326670-51328671(-)
Zm00001d012131::8:168614377-168616378(+)
Zm00001d014696::5:59770274-59772275(+)
Zm00001d017699::5:204536334-204538335(+)
Zm00001d025144::10:106477772-106479773(+)
Zm00001d044254::3:223089093-223091094(-)
Zm00001d005250::2:165689183-165691184(+)
Zm00001d043383::3:198350193-198352194(-)
Zm00001d026408::10:145330802-145332803(+)
Zm00001d034097::1:283963873-283965874(+)
Zm00001d001852::2:1944783-1946784(+)
Zm00001d009512::8:68444232-68446233(-)
Zm00001d020702::7:129163705-129165706(+)
Zm00001d037786::6:137823535-137825536(+)
Zm00001d046717::9:103222534-103224535(-)
Zm00001d013746::5:19170412-19172413(+)
Zm00001d002961::2:28157377-28159378(-)
Zm00001d003619::2:50630932-50632933(+)
Zm00001d017896::5:209717028-209719029(-)
Zm00001d036828::6:102970643-102972644(-)
Zm00001d050465::4:90607993-90609994(+)
Zm00001d052266::4:185253660-185255661(-)
Zm00001d007118::2:222717641-222719642(+)
Zm00001d020881::7:135320786-135322787(-)
Zm00001d016542::5:166719522-166721523(+)
Zm00001d053658::4:238279466-238281467(-)
Zm00001d038653::6:161890649-161892650(+)
Zm00001d052726::4:199112326-199114327(+)
Zm00001d034133::1:284750824-284752825(+)
Zm00001d002325::2:10324429-10326430(-)
Zm00001d041776::3:137253911-137255912(-)
Zm00001d048799::4:5693983-5695984(-)
Zm00001d010448::8:115602383-115604384(+)
Zm00001d030813::1:161384495-161386496(-)
Zm00001d044618::3:233469325-233471326(+)
Zm00001d029520::1:74270510-74272511(+)
Zm00001d029418::1:69734323-69736324(-)
Zm00001d006082::2:197605611-197607612(-)
Zm00001d026387::10:144880477-144882478(+)
Zm00001d029604::1:78768580-78770581(+)
Zm00001d003812::2:60527614-60529615(+)
Zm00001d022355::7:176073930-176075931(-)
Zm00001d040536::3:48601826-48603827(-)
Zm00001d018657::7:2074300-2076301(-)
Zm00001d018209::5:216612170-216614171(-)
Zm00001d037479::6:126614941-126616942(+)
Zm00001d007489::2:232846777-232848778(-)
Zm00001d042143::3:153384367-153386368(+)
Zm00001d050219::4:74333581-74335582(+)
Zm00001d024382::10:68271787-68273788(-)
Zm00001d029275::1:64546287-64548288(+)
Zm00001d003851::2:62507204-62509205(-)
Zm00001d013370::5:9970411-9972412(+)
Zm00001d008893::8:24172017-24174018(-)
Zm00001d028298::1:29610102-29612103(+)
Zm00001d032308::1:221566588-221568589(+)
Zm00001d018126::5:214777969-214779970(+)
Zm00001d035413::6:24622754-24624755(+)
Zm00001d002200::2:8143578-8145579(+)
Zm00001d021898::7:165623583-165625584(-)
Zm00001d043727::3:208456324-208458325(-)
Zm00001d010671::8:123806820-123808821(+)
Zm00001d023294::10:2264028-2266029(-)
Zm00001d027900::1:17145572-17147573(+)
Zm00001d021916::7:165869945-165871946(-)
Zm00001d048993::4:11904882-11906883(+)
Zm00001d027874::1:16041501-16043502(-)
Zm00001d050838::4:125846527-125848528(+)
Zm00001d009127::8:38442916-38444917(+)
Zm00001d043686::3:207389613-207391614(-)
Zm00001d044730::9:649401-651402(-)
Zm00001d001900::2:2561459-2563460(+)
Zm00001d011812::8:161928594-161930595(-)
Zm00001d048804::4:5795258-5797259(+)
Zm00001d042105::3:150764564-150766565(-)
Zm00001d013252::5:7142591-7144592(-)
Zm00001d022381::7:176460264-176462265(+)
Zm00001d005016::2:153919144-153921145(+)
Zm00001d006739::2:215642700-215644701(+)
Zm00001d021573::7:156466480-156468481(-)
Zm00001d010451::8:115728296-115730297(-)
Zm00001d002271::2:9186521-9188522(+)
Zm00001d026702::10:150487042-150489043(+)
Zm00001d016002::5:138879244-138881245(+)
Zm00001d041853::3:140873924-140875925(+)
Zm00001d048883::4:6972987-6974988(-)
Zm00001d019936::7:77662896-77664897(+)
Zm00001d040314::3:37616667-37618668(+)
Zm00001d052026::4:176837652-176839653(+)
Zm00001d012743::8:179560897-179562898(+)
Zm00001d022474::7:178335279-178337280(-)
Zm00001d036824::6:102773288-102775289(-)
Zm00001d043141::3:190033196-190035197(+)
Zm00001d037633::6:132486980-132488981(-)
Zm00001d008406::8:7835420-7837421(-)
Zm00001d044663::3:234336115-234338116(+)
Zm00001d032535::1:229849009-229851010(-)
Zm00001d023797::10:21894715-21896716(+)
Zm00001d013166::5:5728915-5730916(+)
Zm00001d051251::4:150627530-150629531(+)
Zm00001d054003::4:244921258-244923259(-)
Zm00001d019348::7:29122126-29124127(+)
Zm00001d033855::1:275954786-275956787(-)
Zm00001d034667::1:299306620-299308621(+)
Zm00001d049020::4:12827570-12829571(-)
Zm00001d052003::4:176259589-176261590(+)
Zm00001d019246::7:23703748-23705749(-)
Zm00001d046691::9:102518269-102520270(-)
Zm00001d039206::6:172507604-172509605(+)
Zm00001d001918::2:2922529-2924530(-)
Zm00001d002630::2:17335899-17337900(+)
Zm00001d032271::1:219872458-219874459(+)
Zm00001d020188::7:98548894-98550895(-)
Zm00001d029393::1:68677458-68679459(+)
Zm00001d029504::1:73563938-73565939(+)
Zm00001d038314::6:154187288-154189289(+)
Zm00001d040462::3:44610009-44612010(-)
Zm00001d031926::1:206984630-206986631(-)
Zm00001d043393::3:198636877-198638878(-)
Zm00001d022035::7:168351855-168353856(-)
Zm00001d005099::2:158133365-158135366(+)
Zm00001d028905::1:50441715-50443716(+)
Zm00001d024277::10:61388772-61390773(+)
Zm00001d020752::7:131213426-131215427(-)
Zm00001d008233::8:2061065-2063066(+)
Zm00001d026577::10:148264796-148266797(-)
Zm00001d017698::5:204490007-204492008(-)
Zm00001d021566::7:156221316-156223317(-)
Zm00001d029321::1:65856472-65858473(-)
Zm00001d018974::7:11271508-11273509(-)
Zm00001d013565::5:14398188-14400189(+)
Zm00001d041418::3:118359049-118361050(+)
Zm00001d038511::6:158956255-158958256(+)
Zm00001d047104::9:118715621-118717622(-)
Zm00001d050985::4:135269501-135271502(-)
Zm00001d031943::1:207688676-207690677(+)
Zm00001d018458::5:221163733-221165734(+)
Zm00001d018573::5:223567466-223569467(+)
Zm00001d053599::4:235958311-235960312(+)
Zm00001d003572::2:48490684-48492685(-)
Zm00001d042641::3:175047016-175049017(-)
Zm00001d032666::1:233654389-233656390(+)
Zm00001d032291::1:220503806-220505807(+)
Zm00001d050157::4:69669117-69671118(-)
Zm00001d028255::1:28064526-28066527(+)
Zm00001d026278::10:142735921-142737922(+)
Zm00001d010889::8:132314086-132316087(-)
Zm00001d047472::9:131246831-131248832(+)
Zm00001d053618::4:236692828-236694829(-)
Zm00001d023507::10:7854126-7856127(+)
Zm00001d042226::3:156830051-156832052(+)
Zm00001d017777::5:206409677-206411678(+)
Zm00001d047753::9:140905738-140907739(+)
Zm00001d035044::6:3021913-3023914(+)
Zm00001d011001::8:136347723-136349724(+)
Zm00001d023384::10:4335755-4337756(-)
Zm00001d039596::3:8648212-8650213(+)
Zm00001d036242::6:79176406-79178407(+)
Zm00001d052098::4:179499948-179501949(+)
Zm00001d016391::5:160599590-160601591(+)
Zm00001d014449::5:47756415-47758416(-)
Zm00001d006106::2:198197054-198199055(+)
Zm00001d044806::9:2939176-2941177(+)
Zm00001d008390::8:7119012-7121013(+)
Zm00001d037875::6:140725374-140727375(-)
Zm00001d031264::1:184283752-184285753(+)
Zm00001d006823::2:217342834-217344835(-)
Zm00001d032099::1:212697175-212699176(-)
Zm00001d031723::1:199500926-199502927(+)
Zm00001d029312::1:65585916-65587917(-)
Zm00001d053024::4:209798523-209800524(+)
Zm00001d037393::6:124237436-124239437(-)
Zm00001d033597::1:268105352-268107353(-)
Zm00001d040759::3:63853195-63855196(+)
Zm00001d052591::4:193981705-193983706(-)
Zm00001d037962::6:143656038-143658039(+)
Zm00001d036382::6:86303201-86305202(-)
Zm00001d040342::3:39029491-39031492(+)
Zm00001d045128::9:13701799-13703800(+)
Zm00001d018283::5:217873373-217875374(+)
Zm00001d040162::3:29758391-29760392(+)
Zm00001d019060::7:14493199-14495200(+)
Zm00001d009394::8:62167001-62169002(+)
Zm00001d050412::4:86686628-86688629(-)
Zm00001d039316::3:1543799-1545800(-)
Zm00001d012952::5:2324748-2326749(+)
Zm00001d024484::10:73673740-73675741(+)
Zm00001d041550::3:126865407-126867408(-)
Zm00001d053154::4:216610759-216612760(+)
Zm00001d017153::5:187155047-187157048(-)
Zm00001d028868::1:49092532-49094533(-)
Zm00001d003062::2:30965214-30967215(+)
Zm00001d028318::1:30550287-30552288(+)
Zm00001d016968::5:181540870-181542871(+)
Zm00001d028228::1:27293262-27295263(-)
Zm00001d009074::8:34605458-34607459(+)
Zm00001d009057::8:33663493-33665494(+)
Zm00001d050899::4:129066019-129068020(-)
Zm00001d029842::1:89645329-89647330(-)
Zm00001d037069::6:111335752-111337753(-)
Zm00001d007130::2:222967810-222969811(+)
Zm00001d047885::9:144242028-144244029(+)
Zm00001d050850::4:126957462-126959463(+)
Zm00001d004930::2:149278097-149280098(-)
Zm00001d051936::4:174851457-174853458(-)
Zm00001d043062::3:187856582-187858583(+)
Zm00001d013193::5:6173872-6175873(+)
Zm00001d018318::5:218379131-218381132(+)
Zm00001d024959::10:96881181-96883182(-)
Zm00001d047933::9:145667771-145669772(+)
Zm00001d017168::5:187803676-187805677(+)
Zm00001d028319::1:30557815-30559816(+)
Zm00001d006841::2:217694296-217696297(-)
Zm00001d029173::1:60947334-60949335(+)
Zm00001d035579::6:34694110-34696111(-)
Zm00001d011246::8:144413151-144415152(-)
Zm00001d006753::2:215959204-215961205(-)
Zm00001d048709::4:3831829-3833830(+)
Zm00001d052989::4:207783743-207785744(+)
Zm00001d039118::6:170355865-170357866(-)
Zm00001d029125::1:59071367-59073368(-)
Zm00001d038521::6:159138648-159140649(-)
Zm00001d002770::2:22113527-22115528(+)
Zm00001d024466::10:72134647-72136648(-)
Zm00001d038080::6:147040061-147042062(-)
Zm00001d021075::7:142284999-142287000(+)
Zm00001d010855::8:130578433-130580434(+)
Zm00001d041945::3:144772014-144774015(-)
Zm00001d049008::4:12387140-12389141(-)
Zm00001d007397::2:230758860-230760861(+)
Zm00001d005281::2:167624490-167626491(+)
Zm00001d052027::4:176839503-176841504(+)
Zm00001d037251::6:118047930-118049931(+)
Zm00001d043029::3:187039535-187041536(+)
Zm00001d023885::10:26308487-26310488(-)
Zm00001d046897::9:109483941-109485942(+)
Zm00001d031647::1:197311290-197313291(-)
Zm00001d038199::6:151385229-151387230(+)
Zm00001d021775::7:162847983-162849984(-)
Zm00001d026163::10:140146318-140148319(-)
Zm00001d012633::8:177525890-177527891(-)
Zm00001d006316::2:204319971-204321972(+)
Zm00001d011599::8:155471921-155473922(+)
Zm00001d037659::6:133278368-133280369(-)
Zm00001d031893::1:205616322-205618323(+)
Zm00001d025983::10:135295416-135297417(-)
Zm00001d011588::8:155127052-155129053(+)
Zm00001d043425::3:199384957-199386958(+)
Zm00001d045576::9:27089322-27091323(-)
Zm00001d012993::5:2873374-2875375(+)
Zm00001d042443::3:167616182-167618183(-)
Zm00001d025564::10:122406226-122408227(-)
Zm00001d017866::5:209131004-209133005(+)
Zm00001d049613::4:37637835-37639836(+)
Zm00001d015759::5:116973437-116975438(-)
Zm00001d017742::5:205737174-205739175(-)
Zm00001d025892::10:133209504-133211505(+)
Zm00001d009260::8:47912751-47914752(-)
Zm00001d041599::3:129321290-129323291(-)
Zm00001d040695::3:58721021-58723022(-)
Zm00001d043687::3:207413216-207415217(-)
Zm00001d049239::4:22370273-22372274(+)
Zm00001d040651::3:56281054-56283055(+)
Zm00001d012834::5:956796-958797(+)
Zm00001d007161::2:223600401-223602402(+)
Zm00001d021076::7:142294707-142296708(+)
Zm00001d027537::1:7716105-7718106(-)
Zm00001d012327::8:172498596-172500597(+)
Zm00001d002835::2:24252971-24254972(-)
Zm00001d032560::1:230531097-230533098(-)
Zm00001d042892::3:183118670-183120671(-)
Zm00001d027346::1:3377840-3379841(+)
Zm00001d017710::5:204815013-204817014(-)
Zm00001d043851::3:212033474-212035475(+)
Zm00001d010102::8:99200840-99202841(-)
Zm00001d043171::3:190531867-190533868(+)
Zm00001d002829::2:24059016-24061017(+)
Zm00001d020670::7:127457506-127459507(-)
Zm00001d032855::1:240372509-240374510(-)
Zm00001d029606::1:78908285-78910286(+)
Zm00001d015251::5:81359356-81361357(+)
Zm00001d042178::3:155179204-155181205(-)
Zm00001d037536::6:128540034-128542035(+)
Zm00001d008788::8:20194583-20196584(+)
Zm00001d052282::4:185919583-185921584(+)
Zm00001d053017::4:209246489-209248490(-)
Zm00001d019926::7:76714995-76716996(-)
Zm00001d049113::4:16449717-16451718(-)
Zm00001d010592::8:121233326-121235327(+)
Zm00001d011174::8:141803830-141805831(+)
Zm00001d016782::5:175729165-175731166(+)
Zm00001d020935::7:137129116-137131117(-)
Zm00001d021339::7:149307945-149309946(+)
Zm00001d031969::1:208239412-208241413(+)
Zm00001d029081::1:57326129-57328130(+)
Zm00001d047261::9:124759390-124761391(+)
Zm00001d027273::1:1196557-1198558(+)
Zm00001d026605::10:148898282-148900283(-)
Zm00001d049552::4:34383725-34385726(-)
Zm00001d029387::1:68550586-68552587(-)
Zm00001d034618::1:297939498-297941499(-)
Zm00001d020371::7:109929365-109931366(-)
Zm00001d039837::3:16289702-16291703(-)
Zm00001d034564::1:296462395-296464396(-)
Zm00001d025873::10:132236990-132238991(+)
Zm00001d029758::1:85999907-86001908(+)
Zm00001d018541::5:222660780-222662781(+)
Zm00001d048436::9:156320555-156322556(-)
Zm00001d053003::4:208579400-208581401(+)
Zm00001d046742::9:104061669-104063670(+)
Zm00001d042328::3:161429315-161431316(+)
Zm00001d008805::8:21002723-21004724(+)
Zm00001d052327::4:187164983-187166984(-)
Zm00001d025626::10:124414614-124416615(-)
Zm00001d044634::3:233674969-233676970(-)
Zm00001d035304::6:20285942-20287943(-)
Zm00001d014731::5:60953110-60955111(+)
Zm00001d043455::3:200478782-200480783(-)
Zm00001d007445::2:231912090-231914091(+)
Zm00001d039158::6:171287176-171289177(-)
Zm00001d001838::2:1673958-1675959(+)
Zm00001d044690::3:234985756-234987757(+)
Zm00001d043878::3:212690544-212692545(-)
Zm00001d047642::9:137901708-137903709(-)
Zm00001d014542::5:52457023-52459024(-)
Zm00001d019776::7:59513690-59515691(+)
Zm00001d047690::9:139369412-139371413(+)
Zm00001d033055::1:248792891-248794892(+)
Zm00001d054042::4:245467560-245469561(-)
Zm00001d032526::1:229500134-229502135(+)
Zm00001d050334::4:81950155-81952156(+)
Zm00001d052372::4:188396585-188398586(+)
Zm00001d049371::4:28129088-28131089(+)
Zm00001d006117::2:199035595-199037596(-)
Zm00001d050165::4:70192140-70194141(-)
Zm00001d004950::2:150215428-150217429(+)
Zm00001d039416::3:3824770-3826771(-)
Zm00001d020214::7:100370361-100372362(-)
Zm00001d030868::1:164194906-164196907(+)
Zm00001d028920::1:51497232-51499233(-)
Zm00001d052998::4:208161946-208163947(+)
Zm00001d002812::2:23396257-23398258(+)
Zm00001d053134::4:215436315-215438316(-)
Zm00001d020530::7:121055861-121057862(-)
Zm00001d049290::4:24612315-24614316(+)
Zm00001d002708::2:19919390-19921391(-)
Zm00001d038496::6:158594773-158596774(-)
Zm00001d048483::9:157063786-157065787(+)
Zm00001d039953::3:20546275-20548276(+)
Zm00001d002119::2:6123832-6125833(+)
Zm00001d053862::4:242523142-242525143(-)
Zm00001d003841::2:61912905-61914906(+)
Zm00001d030533::1:142277893-142279894(-)
Zm00001d010534::8:119589150-119591151(+)
Zm00001d028718::1:44179740-44181741(-)
Zm00001d036819::6:102082480-102084481(-)
Zm00001d039240::3:381640-383641(+)
Zm00001d013391::5:10276430-10278431(-)
Zm00001d030591::1:146987789-146989790(+)
Zm00001d043652::3:206060268-206062269(+)
Zm00001d019453::7:34423523-34425524(-)
Zm00001d037680::6:133842916-133844917(+)
Zm00001d035763::6:46339382-46341383(+)
Zm00001d015446::5:90559004-90561005(-)
Zm00001d053612::4:236481302-236483303(-)
Zm00001d035770::6:46873590-46875591(+)
Zm00001d043968::3:215272972-215274973(+)
Zm00001d051259::4:150959572-150961573(+)
Zm00001d027755::1:12674235-12676236(+)
Zm00001d035201::6:9613938-9615939(-)
Zm00001d020163::7:96650874-96652875(-)
Zm00001d018006::5:211894318-211896319(+)
Zm00001d029946::1:95960994-95962995(+)
Zm00001d042867::3:182500263-182502264(+)
Zm00001d043494::3:201750046-201752047(+)
Zm00001d039787::3:14735141-14737142(+)
Zm00001d018408::5:220201897-220203898(+)
Zm00001d041099::3:97293082-97295083(-)
Zm00001d020037::7:87652285-87654286(+)
Zm00001d041549::3:126667190-126669191(-)
Zm00001d029274::1:64512839-64514840(+)
Zm00001d024740::10:85786054-85788055(+)
Zm00001d015311::5:84031644-84033645(-)
Zm00001d031593::1:195670764-195672765(+)
Zm00001d041225::3:106395924-106397925(+)
Zm00001d014180::5:35173552-35175553(-)
Zm00001d002436::2:12636376-12638377(+)
Zm00001d017791::5:206954707-206956708(+)
Zm00001d003173::2:34478842-34480843(+)
Zm00001d032081::1:211945679-211947680(-)
Zm00001d040789::3:66026122-66028123(-)
Zm00001d007940::2:243481127-243483128(-)
Zm00001d049576::4:35888605-35890606(-)
Zm00001d040481::3:46134459-46136460(-)
Zm00001d049737::4:42138781-42140782(-)
Zm00001d051791::4:169877725-169879726(+)
Zm00001d053828::4:241950024-241952025(-)
Zm00001d023345::10:3854749-3856750(-)
Zm00001d037745::6:136198347-136200348(-)
Zm00001d029188::1:61564723-61566724(+)
Zm00001d037410::6:124807469-124809470(-)
Zm00001d047981::9:147119746-147121747(-)
Zm00001d013753::5:19355673-19357674(+)
Zm00001d042909::3:183675936-183677937(-)
Zm00001d023623::10:12554543-12556544(+)
Zm00001d005355::2:170851129-170853130(+)
Zm00001d051014::4:136931992-136933993(-)
Zm00001d013348::5:9180980-9182981(+)
Zm00001d031660::1:197839179-197841180(+)
Zm00001d022599::7:180823316-180825317(+)
Zm00001d053757::4:240542865-240544866(+)
Zm00001d037388::6:124174264-124176265(-)
Zm00001d034435::1:292948484-292950485(-)
Zm00001d011474::8:151596395-151598396(-)
Zm00001d034091::1:283762914-283764915(+)
Zm00001d022581::7:180313344-180315345(+)
Zm00001d053076::4:212543189-212545190(+)
Zm00001d016845::5:178235449-178237450(+)
Zm00001d009814::8:82755000-82757001(-)
Zm00001d026122::10:138962337-138964338(+)
Zm00001d037228::6:116842838-116844839(-)
Zm00001d020510::7:119791765-119793766(+)
Zm00001d041831::3:139604235-139606236(+)
Zm00001d030304::1:121170755-121172756(+)
Zm00001d005472::2:175348235-175350236(+)
Zm00001d038824::6:165287074-165289075(+)
Zm00001d032257::1:219231998-219233999(-)
Zm00001d039095::6:169959155-169961156(-)
Zm00001d008956::8:26971110-26973111(-)
Zm00001d012263::8:171426633-171428634(-)
Zm00001d024705::10:84308427-84310428(-)
Zm00001d006127::2:199270237-199272238(-)
Zm00001d024207::10:56448967-56450968(-)
Zm00001d032748::1:237181648-237183649(-)
Zm00001d037227::6:116706341-116708342(-)
Zm00001d013542::5:13952390-13954391(+)
Zm00001d032719::1:235995596-235997597(+)
Zm00001d034776::1:301954545-301956546(+)
Zm00001d013475::5:12423859-12425860(-)
Zm00001d045001::9:9721630-9723631(-)
Zm00001d017448::5:196099850-196101851(-)
Zm00001d029979::1:97321257-97323258(+)
Zm00001d038555::6:159788429-159790430(+)
Zm00001d032529::1:229631218-229633219(+)
Zm00001d034143::1:285006707-285008708(+)
Zm00001d024539::10:77079122-77081123(+)
Zm00001d009645::8:74161954-74163955(-)
Zm00001d002878::2:25540582-25542583(-)
Zm00001d024386::10:68325458-68327459(-)
Zm00001d014970::5:70577119-70579120(-)
Zm00001d021768::7:162725623-162727624(+)
Zm00001d039109::6:170148131-170150132(-)
Zm00001d042885::3:182858282-182860283(-)
Zm00001d013844::5:22384559-22386560(+)
Zm00001d038115::6:148482850-148484851(+)
Zm00001d048560::9:158683626-158685627(-)
Zm00001d047350::9:127190538-127192539(-)
Zm00001d019948::7:79088734-79090735(+)
Zm00001d008320::8:5085480-5087481(+)
Zm00001d038163::6:150022985-150024986(+)
Zm00001d048469::9:156848937-156850938(+)
Zm00001d027748::1:12542534-12544535(-)
Zm00001d052767::4:200052156-200054157(-)
Zm00001d050550::4:99563392-99565393(+)
Zm00001d008181::8:624966-626967(-)
Zm00001d038870::6:166158760-166160761(+)
Zm00001d028260::1:28171416-28173417(-)
Zm00001d040159::3:29656630-29658631(-)
Zm00001d020208::7:100203293-100205294(+)
Zm00001d044983::9:9314734-9316735(+)
Zm00001d053155::4:216759706-216761707(-)
Zm00001d038617::6:160996437-160998438(-)
Zm00001d033776::1:273346823-273348824(-)
Zm00001d046449::9:90420442-90422443(+)
Zm00001d036275::6:81297237-81299238(-)
Zm00001d003265::2:38341384-38343385(+)
Zm00001d012702::8:178933507-178935508(+)
Zm00001d027697::1:11313119-11315120(+)
Zm00001d015383::5:87516359-87518360(+)
Zm00001d052362::4:188303796-188305797(-)
Zm00001d029341::1:66636798-66638799(-)
Zm00001d014074::5:31568568-31570569(-)
Zm00001d035899::6:58738070-58740071(-)
Zm00001d005368::2:171114441-171116442(+)
Zm00001d035988::6:64830466-64832467(+)
Zm00001d051938::4:174856217-174858218(-)
Zm00001d015861::5:127021691-127023692(-)
Zm00001d015715::5:111121348-111123349(+)
Zm00001d024704::10:84211784-84213785(-)
Zm00001d049325::4:26392225-26394226(+)
Zm00001d010823::8:128850854-128852855(-)
Zm00001d002485::2:13756954-13758955(-)
Zm00001d053900::4:243352144-243354145(-)
Zm00001d029356::1:67230813-67232814(-)
Zm00001d016683::5:172411610-172413611(-)
Zm00001d016082::5:143462024-143464025(+)
Zm00001d043819::3:210966368-210968369(-)
Zm00001d044556::3:231687403-231689404(-)
Zm00001d033319::1:258879091-258881092(-)
Zm00001d053956::4:244189466-244191467(-)
Zm00001d049291::4:24637937-24639938(+)
Zm00001d047096::9:118499150-118501151(+)
Zm00001d020685::7:128264155-128266156(-)
Zm00001d009727::8:78046673-78048674(+)
Zm00001d017128::5:186380482-186382483(+)
Zm00001d014366::5:43070730-43072731(+)
Zm00001d050608::4:103853657-103855658(-)
Zm00001d021299::7:148221232-148223233(+)
Zm00001d024178::10:53434312-53436313(-)
Zm00001d038993::6:168345386-168347387(-)
Zm00001d047092::9:118305685-118307686(+)
Zm00001d030299::1:120672241-120674242(+)
Zm00001d005750::2:186078853-186080854(+)
Zm00001d018954::7:10456251-10458252(+)
Zm00001d012807::5:484276-486277(-)
Zm00001d024157::10:50582920-50584921(+)
Zm00001d007642::2:236809343-236811344(-)
Zm00001d021639::7:158782421-158784422(-)
Zm00001d028671::1:42465415-42467416(-)
Zm00001d024627::10:81008334-81010335(+)
Zm00001d047025::9:115707467-115709468(+)
Zm00001d018177::5:215857445-215859446(+)
Zm00001d012844::5:1059372-1061373(+)
Zm00001d027957::1:18320634-18322635(-)
Zm00001d037547::6:128951005-128953006(+)
Zm00001d011253::8:144628202-144630203(-)
Zm00001d005485::2:175612552-175614553(-)
Zm00001d018220::5:216863115-216865116(-)
Zm00001d044364::3:226145344-226147345(+)
Zm00001d010720::8:125868167-125870168(+)
Zm00001d014382::5:43779303-43781304(-)
Zm00001d021648::7:159046014-159048015(+)
Zm00001d009311::8:54144723-54146724(+)
Zm00001d053952::4:244165394-244167395(+)
Zm00001d002024::2:4591902-4593903(+)
Zm00001d014911::5:67877186-67879187(-)
Zm00001d045347::9:19264621-19266622(-)
Zm00001d026540::10:147925054-147927055(-)
Zm00001d027540::1:7879414-7881415(-)
Zm00001d046112::9:63971532-63973533(+)
Zm00001d034608::1:297747592-297749593(-)
Zm00001d020015::7:85864002-85866003(-)
Zm00001d034457::1:293567009-293569010(-)
Zm00001d037628::6:132325346-132327347(-)
Zm00001d009137::8:38782017-38784018(-)
Zm00001d011349::8:147538781-147540782(-)
Zm00001d020985::7:139303503-139305504(+)
Zm00001d038020::6:145387022-145389023(+)
Zm00001d022341::7:175840647-175842648(+)
Zm00001d011614::8:155949382-155951383(+)
Zm00001d020544::7:121752666-121754667(-)
Zm00001d028711::1:43910756-43912757(-)
Zm00001d038699::6:162816394-162818395(-)
Zm00001d003895::2:65733774-65735775(+)
Zm00001d001915::2:2813439-2815440(-)
Zm00001d044132::3:220051423-220053424(-)
Zm00001d005159::2:161854849-161856850(-)
Zm00001d041777::3:137264560-137266561(+)
Zm00001d026411::10:145352969-145354970(-)
Zm00001d020170::7:97036825-97038826(+)
Zm00001d045079::9:11801739-11803740(-)
Zm00001d002860::2:24854382-24856383(-)
Zm00001d046136::9:65973711-65975712(-)
Zm00001d049619::4:37782745-37784746(+)
Zm00001d010037::8:96480636-96482637(-)
Zm00001d042609::3:173457216-173459217(+)
Zm00001d007411::2:231128286-231130287(+)
Zm00001d005776::2:187828982-187830983(+)
Zm00001d013919::5:24818763-24820764(-)
Zm00001d013913::5:24517939-24519940(+)
Zm00001d040067::3:25756440-25758441(+)
Zm00001d036202::6:76922490-76924491(-)
Zm00001d023674::10:14796659-14798660(+)
Zm00001d006219::2:202175763-202177764(+)
Zm00001d016455::5:162957475-162959476(+)
Zm00001d015174::5:78392504-78394505(+)
Zm00001d017126::5:186225784-186227785(-)
Zm00001d007639::2:236773247-236775248(+)
Zm00001d003051::2:30446449-30448450(+)
Zm00001d016298::5:156111955-156113956(-)
Zm00001d051840::4:171939330-171941331(+)
Zm00001d048325::9:154501759-154503760(-)
Zm00001d043682::3:207224683-207226684(-)
Zm00001d017544::5:199135209-199137210(+)
Zm00001d050089::4:65077451-65079452(+)
Zm00001d014606::5:55055428-55057429(+)
Zm00001d038397::6:156318536-156320537(-)
Zm00001d021804::7:163309907-163311908(+)
Zm00001d002052::2:5020842-5022843(-)
Zm00001d030086::1:104417481-104419482(-)
Zm00001d043590::3:204496237-204498238(+)
Zm00001d006383::2:206306390-206308391(+)
Zm00001d049602::4:36984401-36986402(+)
Zm00001d004227::2:93485592-93487593(-)
Zm00001d007467::2:232341136-232343137(-)
Zm00001d029331::1:66250096-66252097(+)
Zm00001d016493::5:164630810-164632811(-)
Zm00001d013678::5:17146468-17148469(+)
Zm00001d051090::4:141735703-141737704(+)
Zm00001d015032::5:72793987-72795988(-)
Zm00001d023664::10:14447033-14449034(+)
Zm00001d021226::7:146555257-146557258(+)
Zm00001d036464::6:89377347-89379348(+)
Zm00001d041753::3:135988600-135990601(-)
Zm00001d042560::3:171823399-171825400(-)
Zm00001d047640::9:137871407-137873408(+)
Zm00001d025997::10:135682526-135684527(+)
Zm00001d026147::10:139779467-139781468(+)
Zm00001d051072::4:140597012-140599013(+)
Zm00001d053826::4:241890270-241892271(+)
Zm00001d037541::6:128776767-128778768(+)
Zm00001d031138::1:179385200-179387201(+)
Zm00001d030222::1:114073242-114075243(-)
Zm00001d032073::1:211497087-211499088(-)
Zm00001d025403::10:117352134-117354135(+)
Zm00001d006881::2:218465264-218467265(+)
Zm00001d034282::1:288426309-288428310(-)
Zm00001d028709::1:43899679-43901680(+)
Zm00001d035474::6:28424270-28426271(-)
Zm00001d002613::2:16765984-16767985(-)
Zm00001d017857::5:208983084-208985085(+)
Zm00001d021313::7:148571617-148573618(-)
Zm00001d005890::2:191850545-191852546(+)
Zm00001d001780::2:716776-718777(-)
Zm00001d025654::10:125149247-125151248(-)
Zm00001d030199::1:112976407-112978408(+)
Zm00001d015839::5:124939854-124941855(-)
Zm00001d032836::1:239712095-239714096(+)
Zm00001d033898::1:277891951-277893952(-)
Zm00001d013509::5:13026218-13028219(+)
Zm00001d020306::7:105041199-105043200(+)
Zm00001d012124::8:168485717-168487718(+)
Zm00001d013976::5:26949834-26951835(-)
Zm00001d048205::9:152412150-152414151(-)
Zm00001d006063::2:197032853-197034854(+)
Zm00001d020020::7:86218220-86220221(+)
Zm00001d033231::1:255264745-255266746(+)
Zm00001d026371::10:144456505-144458506(+)
Zm00001d042812::3:180957904-180959905(-)
Zm00001d046276::9:77506224-77508225(+)
Zm00001d031064::1:175378787-175380788(-)
Zm00001d018226::5:217006060-217008061(+)
Zm00001d049055::4:14070812-14072813(+)
Zm00001d015926::5:131721796-131723797(-)
Zm00001d049926::4:53430830-53432831(-)
Zm00001d025705::10:126878291-126880292(-)
Zm00001d032019::1:209572618-209574619(+)
Zm00001d042350::3:162542485-162544486(-)
Zm00001d029004::1:54450403-54452404(+)
Zm00001d049785::4:44632075-44634076(+)
Zm00001d002958::2:28094659-28096660(+)
Zm00001d029183::1:61468314-61470315(+)
Zm00001d038506::6:158829085-158831086(-)
Zm00001d032111::1:213311843-213313844(+)
Zm00001d014726::5:60842022-60844023(+)
Zm00001d046263::9:77263788-77265789(-)
Zm00001d041491::3:123766757-123768758(-)
Zm00001d019404::7:32443018-32445019(+)
Zm00001d052076::4:178755424-178757425(-)
Zm00001d020395::7:111176518-111178519(+)
Zm00001d018754::7:4278245-4280246(+)
Zm00001d019637::7:47400571-47402572(+)
Zm00001d018422::5:220410246-220412247(-)
Zm00001d011155::8:140999743-141001744(-)
Zm00001d048567::9:158942750-158944751(+)
Zm00001d011188::8:142402702-142404703(-)
Zm00001d033180::1:253160990-253162991(+)
Zm00001d012231::8:170531365-170533366(+)
Zm00001d027851::1:15177391-15179392(-)
Zm00001d006499::2:210026567-210028568(+)
Zm00001d010287::8:107617446-107619447(+)
Zm00001d007365::2:229752721-229754722(+)
Zm00001d032728::1:236343584-236345585(-)
Zm00001d015329::5:84715367-84717368(-)
Zm00001d028429::1:34712665-34714666(-)
Zm00001d049614::4:37641578-37643579(-)
Zm00001d035059::6:3448866-3450867(+)
Zm00001d009312::8:54219115-54221116(+)
Zm00001d049161::4:18478151-18480152(-)
Zm00001d017033::5:183227684-183229685(+)
Zm00001d036001::6:65311738-65313739(+)
Zm00001d007745::2:238612992-238614993(-)
Zm00001d011955::8:165134940-165136941(+)
Zm00001d042059::3:149113364-149115365(-)
Zm00001d036118::6:72943257-72945258(+)
Zm00001d049641::4:38554625-38556626(-)
Zm00001d040108::3:27849430-27851431(+)
Zm00001d013433::5:11294023-11296024(+)
Zm00001d036798::6:101230908-101232909(-)
Zm00001d052475::4:190841701-190843702(-)
Zm00001d044906::9:6891911-6893912(+)
Zm00001d017308::5:192383515-192385516(-)
Zm00001d028771::1:46023536-46025537(-)
Zm00001d024886::10:92759596-92761597(+)
Zm00001d029174::1:60999424-61001425(-)
Zm00001d042256::3:157559474-157561475(+)
Zm00001d008274::8:3693851-3695852(+)
Zm00001d032127::1:213894460-213896461(+)
Zm00001d005867::2:191188275-191190276(-)
Zm00001d014548::5:52712789-52714790(-)
Zm00001d018037::5:212578740-212580741(+)
Zm00001d053997::4:244829312-244831313(-)
Zm00001d049428::4:30060646-30062647(+)
Zm00001d020136::7:95250564-95252565(+)
Zm00001d010667::8:123643171-123645172(-)
Zm00001d020794::7:132945890-132947891(+)
Zm00001d041330::3:112429864-112431865(+)
Zm00001d030710::1:154950100-154952101(+)
Zm00001d039113::6:170248984-170250985(-)
Zm00001d008314::8:4969038-4971039(-)
Zm00001d042107::3:150852151-150854152(+)
Zm00001d050021::4:60286712-60288713(-)
Zm00001d035254::6:17431243-17433244(+)
Zm00001d035838::6:54310136-54312137(+)
Zm00001d050056::4:62779374-62781375(-)
Zm00001d013073::5:4333157-4335158(-)
Zm00001d037455::6:125930089-125932090(+)
Zm00001d012154::8:169025571-169027572(-)
Zm00001d013307::5:8184076-8186077(-)
Zm00001d005901::2:192222218-192224219(+)
Zm00001d053453::4:232253320-232255321(-)
Zm00001d033079::1:249838225-249840226(-)
Zm00001d019789::7:61644087-61646088(-)
Zm00001d051343::4:155260251-155262252(-)
Zm00001d028118::1:23363187-23365188(-)
Zm00001d044434::3:227919076-227921077(-)
Zm00001d047296::9:125816593-125818594(+)
Zm00001d028655::1:41901193-41903194(-)
Zm00001d011129::8:139900341-139902342(+)
Zm00001d013862::5:23178968-23180969(+)
Zm00001d053625::4:237081549-237083550(+)
Zm00001d033585::1:267904263-267906264(+)
Zm00001d027278::1:1490938-1492939(+)
Zm00001d002847::2:24479667-24481668(-)
Zm00001d016238::5:151917708-151919709(+)
Zm00001d046184::9:70229584-70231585(+)
Zm00001d043538::3:203301459-203303460(+)
Zm00001d007431::2:231539428-231541429(-)
Zm00001d016708::5:173402316-173404317(+)
Zm00001d017936::5:210383429-210385430(-)
Zm00001d037085::6:111714607-111716608(-)
Zm00001d029462::1:71849069-71851070(-)
Zm00001d028949::1:52587486-52589487(-)
Zm00001d031677::1:198452457-198454458(+)
Zm00001d031995::1:209021692-209023693(+)
Zm00001d027353::1:3496647-3498648(-)
Zm00001d043895::3:213248020-213250021(+)
Zm00001d008904::8:24562552-24564553(-)
Zm00001d031101::1:177242500-177244501(-)
Zm00001d005002::2:153237143-153239144(+)
Zm00001d013608::5:15297709-15299710(+)
Zm00001d033340::1:259600162-259602163(+)
Zm00001d024211::10:56724057-56726058(+)
Zm00001d053099::4:213557576-213559577(+)
Zm00001d011613::8:155921802-155923803(+)
Zm00001d014602::5:54873805-54875806(-)
Zm00001d006582::2:211515636-211517637(-)
Zm00001d038972::6:168020796-168022797(-)
Zm00001d008498::8:10452690-10454691(-)
Zm00001d033787::1:273741139-273743140(+)
Zm00001d028355::1:31806246-31808247(-)
Zm00001d036985::6:108318595-108320596(-)
Zm00001d045998::9:53113245-53115246(+)
Zm00001d038351::6:155007648-155009649(+)
Zm00001d047503::9:132775377-132777378(+)
Zm00001d042619::3:174090243-174092244(+)
Zm00001d005733::2:185168755-185170756(+)
Zm00001d035874::6:58029422-58031423(-)
Zm00001d037321::6:120997648-120999649(+)
Zm00001d020693::7:128775061-128777062(+)
Zm00001d030368::1:126767532-126769533(-)
Zm00001d029582::1:77814827-77816828(-)
Zm00001d051817::4:170465222-170467223(+)
Zm00001d017286::5:191704304-191706305(+)
Zm00001d008587::8:13679935-13681936(+)
Zm00001d051334::4:154983552-154985553(-)
Zm00001d008819::8:21640226-21642227(-)
Zm00001d025342::10:114820824-114822825(-)
Zm00001d053548::4:233641706-233643707(-)
Zm00001d018077::5:213822974-213824975(+)
Zm00001d017494::5:197530510-197532511(+)
Zm00001d031602::1:195957118-195959119(+)
Zm00001d022076::7:169604628-169606629(-)
Zm00001d006601::2:211824478-211826479(-)
Zm00001d049508::4:32708423-32710424(+)
Zm00001d011003::8:136384681-136386682(-)
Zm00001d003551::2:47843376-47845377(-)
Zm00001d043989::3:215691817-215693818(-)
Zm00001d011477::8:151685402-151687403(+)
Zm00001d002998::2:29041525-29043526(-)
Zm00001d012285::8:171872470-171874471(-)
Zm00001d007781::2:239480257-239482258(+)
Zm00001d030032::1:101086218-101088219(+)
Zm00001d039169::6:171664174-171666175(-)
Zm00001d004392::2:108535071-108537072(-)
Zm00001d054047::4:245536719-245538720(-)
Zm00001d042993::3:186056053-186058054(-)
Zm00001d042055::3:148896096-148898097(-)
Zm00001d053891::4:243141779-243143780(+)
Zm00001d042473::3:168826990-168828991(-)
Zm00001d042515::3:170303366-170305367(-)
Zm00001d020450::7:115282206-115284207(-)
Zm00001d033605::1:268440888-268442889(+)
Zm00001d007187::2:224119489-224121490(+)
Zm00001d042061::3:149274912-149276913(+)
Zm00001d023578::10:10637555-10639556(+)
Zm00001d051114::4:143866112-143868113(+)
Zm00001d014467::5:49117807-49119808(+)
Zm00001d045192::9:15719301-15721302(+)
Zm00001d051026::4:137443004-137445005(+)
Zm00001d001933::2:3101131-3103132(-)
Zm00001d033568::1:267320854-267322855(+)
Zm00001d002601::2:16462410-16464411(-)
Zm00001d034663::1:299196263-299198264(-)
Zm00001d002234::2:8462402-8464403(+)
Zm00001d004854::2:144678788-144680789(-)
Zm00001d029636::1:80855853-80857854(+)
Zm00001d035266::6:18672236-18674237(+)
Zm00001d018786::7:5193279-5195280(+)
Zm00001d035662::6:39844281-39846282(-)
Zm00001d007700::2:237646268-237648269(+)
Zm00001d020315::7:105847822-105849823(+)
Zm00001d003512::2:46300510-46302511(-)
Zm00001d039677::3:11685530-11687531(+)
Zm00001d037724::6:135238617-135240618(+)
Zm00001d043599::3:204833025-204835026(+)
Zm00001d021332::7:149064322-149066323(-)
Zm00001d005028::2:154630656-154632657(-)
Zm00001d044605::3:233293017-233295018(-)
Zm00001d024268::10:60224678-60226679(+)
Zm00001d012591::8:176957712-176959713(-)
Zm00001d036233::6:78371972-78373973(+)
Zm00001d005657::2:182380904-182382905(+)
Zm00001d017293::5:192001920-192003921(+)
Zm00001d003600::2:49390792-49392793(+)
Zm00001d044470::3:229090493-229092494(+)
Zm00001d045321::9:18927230-18929231(-)
Zm00001d045628::9:29259281-29261282(+)
Zm00001d047396::9:128703005-128705006(-)
Zm00001d009936::8:90587428-90589429(+)
Zm00001d017768::5:206253574-206255575(-)
Zm00001d038804::6:164790788-164792789(+)
Zm00001d018195::5:216250572-216252573(-)
Zm00001d024413::10:69714965-69716966(-)
Zm00001d034130::1:284696767-284698768(+)
Zm00001d039174::6:171787144-171789145(-)
Zm00001d004405::2:110107645-110109646(-)
Zm00001d049031::4:13126568-13128569(-)
Zm00001d033808::1:274304674-274306675(-)
Zm00001d009494::8:67183875-67185876(+)
Zm00001d028661::1:42129489-42131490(-)
Zm00001d045573::9:27023870-27025871(+)
Zm00001d014168::5:34950745-34952746(+)
Zm00001d050961::4:133644256-133646257(-)
Zm00001d038193::6:151174934-151176935(+)
Zm00001d005528::2:177299561-177301562(+)
Zm00001d037704::6:134494496-134496497(-)
Zm00001d011319::8:146553703-146555704(-)
Zm00001d043382::3:198281707-198283708(+)
Zm00001d022589::7:180437437-180439438(+)
Zm00001d050572::4:101436755-101438756(+)
Zm00001d022050::7:169038848-169040849(+)
Zm00001d048611::4:1283983-1285984(-)
Zm00001d022270::7:174024557-174026558(-)
Zm00001d040649::3:55959863-55961864(-)
Zm00001d041453::3:120946117-120948118(+)
Zm00001d036594::6:93935680-93937681(-)
Zm00001d052194::4:182773285-182775286(-)
Zm00001d052975::4:206863072-206865073(-)
Zm00001d008954::8:26903833-26905834(-)
Zm00001d051253::4:150769958-150771959(+)
Zm00001d041298::3:110796469-110798470(-)
Zm00001d032298::1:220969834-220971835(+)
Zm00001d010840::8:129743449-129745450(-)
Zm00001d013766::5:19722826-19724827(-)
Zm00001d041173::3:102051104-102053105(+)
Zm00001d008300::8:4574226-4576227(+)
Zm00001d053640::4:238067765-238069766(-)
Zm00001d006199::2:201504140-201506141(+)
Zm00001d035663::6:39873396-39875397(-)
Zm00001d014324::5:41029707-41031708(+)
Zm00001d028649::1:41791255-41793256(+)
Zm00001d028481::1:36472923-36474924(+)
Zm00001d025375::10:116187827-116189828(-)
Zm00001d046630::9:99668176-99670177(-)
Zm00001d051260::4:151011277-151013278(-)
Zm00001d006370::2:205958168-205960169(+)
Zm00001d049532::4:33444671-33446672(+)
Zm00001d030285::1:119493334-119495335(-)
Zm00001d039484::3:5607928-5609929(-)
Zm00001d031817::1:202883155-202885156(+)
Zm00001d002346::2:10652815-10654816(-)
Zm00001d006789::2:216694798-216696799(-)
Zm00001d052215::4:183478272-183480273(+)
Zm00001d011091::8:138671964-138673965(-)
Zm00001d047115::9:119212975-119214976(-)
Zm00001d038513::6:159015418-159017419(+)
Zm00001d021945::7:166724811-166726812(-)
Zm00001d008747::8:18877656-18879657(-)
Zm00001d030348::1:124404958-124406959(-)
Zm00001d007349::2:229333967-229335968(-)
Zm00001d003016::2:29536672-29538673(+)
Zm00001d031078::1:176199220-176201221(+)
Zm00001d051015::4:137042414-137044415(-)
Zm00001d035090::6:4852813-4854814(-)
Zm00001d035246::6:16836870-16838871(+)
Zm00001d035562::6:33366225-33368226(+)
Zm00001d045400::9:20678902-20680903(-)
Zm00001d004414::2:110344500-110346501(-)
Zm00001d016814::5:177041673-177043674(-)
Zm00001d028782::1:46314618-46316619(+)
Zm00001d028778::1:46191187-46193188(+)
Zm00001d043093::3:189073364-189075365(+)
Zm00001d039935::3:19867223-19869224(+)
Zm00001d018043::5:212719761-212721762(-)
Zm00001d028962::1:53029336-53031337(+)
Zm00001d025491::10:120495806-120497807(+)
Zm00001d038829::6:165356619-165358620(+)
Zm00001d017285::5:191697897-191699898(+)
Zm00001d050942::4:132810605-132812606(-)
Zm00001d020231::7:101356747-101358748(-)
Zm00001d039263::3:766397-768398(-)
Zm00001d025193::10:108466886-108468887(+)
Zm00001d051977::4:175736675-175738676(+)
Zm00001d002836::2:24264159-24266160(-)
Zm00001d009813::8:82663080-82665081(+)
Zm00001d038138::6:149192295-149194296(-)
Zm00001d021646::7:158969189-158971190(-)
Zm00001d018791::7:5298301-5300302(+)
Zm00001d015308::5:83970192-83972193(-)
Zm00001d028243::1:27815912-27817913(+)
Zm00001d022417::7:177222759-177224760(-)
Zm00001d014849::5:65479989-65481990(-)
Zm00001d018159::5:215720095-215722096(-)
Zm00001d036965::6:107627056-107629057(-)
Zm00001d052723::4:198881903-198883904(-)
Zm00001d037336::6:121968432-121970433(-)
Zm00001d028402::1:33656240-33658241(-)
Zm00001d008689::8:17233266-17235267(-)
Zm00001d048095::9:150054660-150056661(+)
Zm00001d029373::1:67967518-67969519(+)
Zm00001d022551::7:179883174-179885175(+)
Zm00001d006304::2:204085429-204087430(+)
Zm00001d027675::1:10761121-10763122(-)
Zm00001d004739::2:135105980-135107981(+)
Zm00001d043344::3:197151005-197153006(+)
Zm00001d001973::2:3731657-3733658(-)
Zm00001d012274::8:171716875-171718876(+)
Zm00001d052335::4:187346361-187348362(+)
Zm00001d046223::9:73062769-73064770(+)
Zm00001d048152::9:150997078-150999079(-)
Zm00001d023968::10:32566808-32568809(-)
Zm00001d025371::10:115922346-115924347(-)
Zm00001d033979::1:279974478-279976479(+)
Zm00001d047828::9:142631451-142633452(-)
Zm00001d013997::5:27908876-27910877(-)
Zm00001d034057::1:282649277-282651278(+)
Zm00001d024661::10:82545672-82547673(-)
Zm00001d012992::5:2873192-2875193(-)
Zm00001d044421::3:227513975-227515976(+)
Zm00001d014876::5:66779461-66781462(-)
Zm00001d025141::10:106320737-106322738(-)
Zm00001d033595::1:268071262-268073263(+)
Zm00001d023494::10:7345541-7347542(-)
Zm00001d017729::5:205458531-205460532(+)
Zm00001d035444::6:25698204-25700205(+)
Zm00001d021629::7:158562199-158564200(+)
Zm00001d031655::1:197544130-197546131(+)
Zm00001d028984::1:53529528-53531529(+)
Zm00001d005293::2:168004337-168006338(+)
Zm00001d002799::2:22973378-22975379(-)
Zm00001d046441::9:89990906-89992907(+)
Zm00001d033257::1:256173956-256175957(+)
Zm00001d039703::3:12600259-12602260(-)
Zm00001d037086::6:111752079-111754080(+)
Zm00001d020210::7:100351412-100353413(-)
Zm00001d010119::8:99979784-99981785(+)
Zm00001d028574::1:39491645-39493646(-)
Zm00001d032523::1:229374003-229376004(-)
Zm00001d050141::4:68751940-68753941(-)
Zm00001d024936::10:95792646-95794647(+)
Zm00001d018522::5:222429569-222431570(-)
Zm00001d002530::2:14788273-14790274(+)
Zm00001d047743::9:140445805-140447806(+)
Zm00001d016855::5:178396099-178398100(+)
Zm00001d042022::3:147650406-147652407(-)
Zm00001d016760::5:175170320-175172321(-)
Zm00001d049910::4:52071978-52073979(+)
Zm00001d053091::4:213275870-213277871(-)
Zm00001d010630::8:122405254-122407255(-)
Zm00001d037842::6:139378604-139380605(-)
Zm00001d040479::3:46074664-46076665(+)
Zm00001d004993::2:152729712-152731713(+)
Zm00001d039426::3:3975195-3977196(+)
Zm00001d028749::1:45269165-45271166(+)
Zm00001d046226::9:73250174-73252175(-)
Zm00001d038851::6:165845300-165847301(-)
Zm00001d022517::7:179272372-179274373(+)
Zm00001d046681::9:102115414-102117415(-)
Zm00001d014601::5:54850920-54852921(-)
Zm00001d041363::3:114369757-114371758(-)
Zm00001d012799::5:91037-93038(+)
Zm00001d007907::2:242235769-242237770(+)
Zm00001d025080::10:102828500-102830501(-)
Zm00001d028760::1:45799345-45801346(+)
Zm00001d050106::4:65976463-65978464(-)
Zm00001d026131::10:139319451-139321452(+)
Zm00001d003035::2:30051781-30053782(+)
Zm00001d029753::1:85504542-85506543(+)
Zm00001d048376::9:155260166-155262167(-)
Zm00001d049288::4:24523354-24525355(+)
Zm00001d048770::4:5255524-5257525(+)
Zm00001d051678::4:166480511-166482512(-)
Zm00001d038740::6:163597205-163599206(-)
Zm00001d007357::2:229612116-229614117(+)
Zm00001d038625::6:161166931-161168932(-)
Zm00001d027997::1:19766702-19768703(-)
Zm00001d030725::1:155958017-155960018(+)
Zm00001d004322::2:103033439-103035440(+)
Zm00001d024762::10:86741633-86743634(-)
Zm00001d053839::4:242137569-242139570(+)
Zm00001d038565::6:159997600-159999601(-)
Zm00001d009347::8:57643429-57645430(+)
Zm00001d004506::2:115650286-115652287(-)
Zm00001d004843::2:143854472-143856473(+)
Zm00001d044037::3:217449589-217451590(+)
Zm00001d030992::1:172399768-172401769(-)
Zm00001d037613::6:131777359-131779360(-)
Zm00001d039533::3:7449582-7451583(-)
Zm00001d032163::1:215125207-215127208(-)
Zm00001d009579::8:71610634-71612635(+)
Zm00001d026511::10:147387112-147389113(-)
Zm00001d036092::6:71922901-71924902(+)
Zm00001d014244::5:37831651-37833652(+)
Zm00001d029995::1:98255722-98257723(+)
Zm00001d012791::8:181044291-181046292(-)
Zm00001d047554::9:135222414-135224415(+)
Zm00001d023635::10:13075305-13077306(-)
Zm00001d031211::1:182339720-182341721(-)
Zm00001d050123::4:67488949-67490950(-)
Zm00001d025412::10:117863358-117865359(+)
Zm00001d004437::2:111720505-111722506(+)
Zm00001d009030::8:30789000-30791001(+)
Zm00001d023226::10:845975-847976(-)
Zm00001d025864::10:131916681-131918682(-)
Zm00001d050594::4:103195624-103197625(-)
Zm00001d027355::1:3571978-3573979(+)
Zm00001d028714::1:44015755-44017756(-)
Zm00001d019160::7:19591830-19593831(+)
Zm00001d024412::10:69672539-69674540(+)
Zm00001d031447::1:190291448-190293449(-)
Zm00001d026000::10:135740158-135742159(+)
Zm00001d050011::4:59300004-59302005(-)
Zm00001d040488::3:46464227-46466228(-)
Zm00001d004669::2:128626925-128628926(+)
Zm00001d043835::3:211256739-211258740(+)
Zm00001d023701::10:16194733-16196734(-)
Zm00001d027810::1:14249762-14251763(-)
Zm00001d046194::9:71350164-71352165(-)
Zm00001d051554::4:162653096-162655097(+)
Zm00001d042400::3:164748544-164750545(-)
Zm00001d044429::3:227739268-227741269(+)
Zm00001d049440::4:30356509-30358510(+)
Zm00001d027315::1:2813249-2815250(-)
Zm00001d003754::2:57608928-57610929(-)
Zm00001d054065::4:245796004-245798005(-)
Zm00001d004094::2:82436317-82438318(-)
Zm00001d034944::1:306355590-306357591(+)
Zm00001d033200::1:253559657-253561658(-)
Zm00001d002316::2:10164410-10166411(-)
Zm00001d014344::5:42063893-42065894(-)
Zm00001d048969::4:11102643-11104644(-)
Zm00001d025930::10:133976139-133978140(+)
Zm00001d009373::8:60722268-60724269(+)
Zm00001d032148::1:214489580-214491581(+)
Zm00001d012857::5:1161583-1163584(+)
Zm00001d024891::10:93142569-93144570(-)
Zm00001d037988::6:144428008-144430009(-)
Zm00001d004807::2:140586222-140588223(+)
Zm00001d042720::3:178146332-178148333(-)
Zm00001d046949::9:112343222-112345223(-)
Zm00001d023404::10:4838179-4840180(+)
Zm00001d040625::3:54773141-54775142(-)
Zm00001d044575::3:232185249-232187250(-)
Zm00001d047537::9:134252154-134254155(+)
Zm00001d045571::9:27015781-27017782(+)
Zm00001d053585::4:235370130-235372131(+)
Zm00001d006152::2:199864389-199866390(+)
Zm00001d033459::1:263293416-263295417(+)
Zm00001d014037::5:30112604-30114605(-)
Zm00001d017071::5:184384250-184386251(+)
Zm00001d024470::10:72358284-72360285(-)
Zm00001d014749::5:61287774-61289775(-)
Zm00001d016301::5:156276272-156278273(-)
Zm00001d002333::2:10499718-10501719(+)
Zm00001d039241::3:391758-393759(+)
Zm00001d024967::10:97278850-97280851(-)
Zm00001d027570::1:8279057-8281058(+)
Zm00001d028201::1:26040024-26042025(+)
Zm00001d029353::1:67116359-67118360(-)
Zm00001d021524::7:155137590-155139591(+)
Zm00001d022120::7:170790969-170792970(-)
Zm00001d048774::4:5282536-5284537(+)
Zm00001d008928::8:25788455-25790456(+)
Zm00001d051704::4:167224841-167226842(+)
Zm00001d039884::3:17597524-17599525(+)
Zm00001d049421::4:29955440-29957441(+)
Zm00001d031536::1:193622302-193624303(-)
Zm00001d021820::7:163679678-163681679(-)
Zm00001d045147::9:14273313-14275314(-)
Zm00001d031019::1:173935604-173937605(+)
Zm00001d045836::9:42594357-42596358(+)
Zm00001d045112::9:13122181-13124182(-)
Zm00001d024384::10:68307088-68309089(-)
Zm00001d045873::9:45036708-45038709(+)
Zm00001d051232::4:149358613-149360614(+)
Zm00001d049381::4:28445801-28447802(-)
Zm00001d049135::4:17280446-17282447(+)
Zm00001d020622::7:125312287-125314288(+)
Zm00001d002597::2:16401369-16403370(-)
Zm00001d026556::10:148056945-148058946(-)
Zm00001d046535::9:94502233-94504234(+)
Zm00001d033738::1:272591261-272593262(+)
Zm00001d017458::5:196445884-196447885(+)
Zm00001d032962::1:244893826-244895827(-)
Zm00001d024119::10:46969892-46971893(+)
Zm00001d033987::1:280370431-280372432(-)
Zm00001d042189::3:155484558-155486559(+)
Zm00001d041627::3:130034296-130036297(-)
Zm00001d045950::9:49158302-49160303(+)
Zm00001d039952::3:20514647-20516648(-)
Zm00001d049038::4:13491168-13493169(+)
Zm00001d043553::3:203690300-203692301(+)
Zm00001d028474::1:36139071-36141072(+)
Zm00001d024000::10:35678792-35680793(-)
Zm00001d032555::1:230388241-230390242(-)
Zm00001d022421::7:177325295-177327296(-)
Zm00001d035574::6:34431040-34433041(-)
Zm00001d049217::4:21135791-21137792(+)
Zm00001d022289::7:174560246-174562247(-)
Zm00001d026014::10:136037318-136039319(+)
Zm00001d015638::5:102527996-102529997(-)
Zm00001d017207::5:188931575-188933576(+)
Zm00001d042695::3:177281334-177283335(-)
Zm00001d023238::10:1100576-1102577(+)
Zm00001d037625::6:132209942-132211943(-)
Zm00001d040639::3:55589616-55591617(+)
Zm00001d037542::6:128781517-128783518(-)
Zm00001d009940::8:90900188-90902189(-)
Zm00001d034285::1:288481931-288483932(+)
Zm00001d031702::1:198866477-198868478(-)
Zm00001d002065::2:5231669-5233670(+)
Zm00001d053987::4:244612253-244614254(-)
Zm00001d022017::7:168162103-168164104(-)
Zm00001d038510::6:158910175-158912176(+)
Zm00001d035854::6:56304021-56306022(-)
Zm00001d006933::2:219652710-219654711(-)
Zm00001d030742::1:157495629-157497630(+)
Zm00001d052254::4:184818899-184820900(+)
Zm00001d036760::6:99955994-99957995(+)
Zm00001d021348::7:149647231-149649232(-)
Zm00001d033549::1:266747353-266749354(+)
Zm00001d031522::1:192745383-192747384(+)
Zm00001d017186::5:188277414-188279415(-)
Zm00001d052667::4:196494259-196496260(-)
Zm00001d010639::8:122779321-122781322(+)
Zm00001d044083::3:218527576-218529577(-)
Zm00001d007466::2:232329292-232331293(+)
Zm00001d013830::5:21882078-21884079(+)
Zm00001d026421::10:145449296-145451297(+)
Zm00001d038260::6:152549226-152551227(+)
Zm00001d039580::3:8284506-8286507(+)
Zm00001d029776::1:86462387-86464388(-)
Zm00001d035779::6:48228859-48230860(-)
Zm00001d020804::7:133410278-133412279(+)
Zm00001d010380::8:112188507-112190508(-)
Zm00001d014975::5:70814398-70816399(-)
Zm00001d052842::4:202395785-202397786(-)
Zm00001d042540::3:171276203-171278204(+)
Zm00001d037267::6:118744805-118746806(-)
Zm00001d034394::1:291814338-291816339(+)
Zm00001d045965::9:50421324-50423325(-)
Zm00001d011980::8:165645069-165647070(+)
Zm00001d052137::4:180617702-180619703(+)
Zm00001d044573::3:232090612-232092613(+)
Zm00001d002788::2:22631071-22633072(-)
Zm00001d003382::2:42356054-42358055(-)
Zm00001d051773::4:169200806-169202807(+)
Zm00001d018042::5:212710799-212712800(+)
Zm00001d013914::5:24675736-24677737(+)
Zm00001d010368::8:111488937-111490938(-)
Zm00001d029023::1:55114520-55116521(-)
Zm00001d004342::2:105060519-105062520(-)
Zm00001d042724::3:178239616-178241617(-)
Zm00001d049661::4:39033464-39035465(-)
Zm00001d038864::6:166061435-166063436(+)
Zm00001d002564::2:15536701-15538702(+)
Zm00001d046824::9:107367356-107369357(+)
Zm00001d048785::4:5526085-5528086(-)
Zm00001d011060::8:137863830-137865831(+)
Zm00001d022492::7:178727480-178729481(+)
Zm00001d022618::7:181182703-181184704(+)
Zm00001d037326::6:121219218-121221219(-)
Zm00001d003405::2:43287510-43289511(-)
Zm00001d013583::5:14856585-14858586(-)
Zm00001d021280::7:147730334-147732335(+)
Zm00001d015096::5:75295811-75297812(-)
Zm00001d004067::2:80068966-80070967(-)
Zm00001d037291::6:119618703-119620704(-)
Zm00001d020351::7:108486152-108488153(-)
Zm00001d040245::3:33489294-33491295(+)
Zm00001d049074::4:14852141-14854142(-)
Zm00001d037375::6:123499171-123501172(-)
Zm00001d031727::1:199714257-199716258(+)
Zm00001d048015::9:148010497-148012498(+)
Zm00001d036334::6:84734594-84736595(+)
Zm00001d028199::1:26008584-26010585(-)
Zm00001d028129::1:23624300-23626301(+)
Zm00001d015292::5:82973738-82975739(-)
Zm00001d053281::4:223891336-223893337(+)
Zm00001d016952::5:181021146-181023147(+)
Zm00001d037306::6:120229072-120231073(-)
Zm00001d020425::7:113227866-113229867(+)
Zm00001d017780::5:206551908-206553909(-)
Zm00001d039582::3:8331881-8333882(+)
Zm00001d008758::8:19233795-19235796(+)
Zm00001d036933::6:106775767-106777768(+)
Zm00001d032232::1:218087652-218089653(-)
Zm00001d030328::1:122697487-122699488(-)
Zm00001d020607::7:124670329-124672330(+)
Zm00001d032704::1:235346430-235348431(-)
Zm00001d041450::3:120561486-120563487(-)
Zm00001d046628::9:99612783-99614784(-)
Zm00001d026375::10:144619003-144621004(-)
Zm00001d017708::5:204752990-204754991(-)
Zm00001d004800::2:140014205-140016206(+)
Zm00001d026139::10:139499003-139501004(+)
Zm00001d047015::9:115396214-115398215(+)
Zm00001d029365::1:67593836-67595837(+)
Zm00001d042944::3:184664648-184666649(-)
Zm00001d044495::3:229669835-229671836(-)
Zm00001d029577::1:77397143-77399144(+)
Zm00001d052028::4:176842872-176844873(+)
Zm00001d006502::2:210090665-210092666(+)
Zm00001d050251::4:76388865-76390866(+)
Zm00001d014415::5:45482661-45484662(-)
Zm00001d019788::7:61521216-61523217(+)
Zm00001d043615::3:205272802-205274803(+)
Zm00001d013435::5:11294023-11296024(+)
Zm00001d030305::1:121210310-121212311(+)
Zm00001d009359::8:59317616-59319617(+)
Zm00001d017730::5:205472630-205474631(-)
Zm00001d003695::2:54869687-54871688(-)
Zm00001d013407::5:10501227-10503228(+)
Zm00001d012161::8:169186071-169188072(-)
Zm00001d002673::2:18905822-18907823(+)
Zm00001d029053::1:56219972-56221973(-)
Zm00001d033402::1:261931258-261933259(-)
Zm00001d007285::2:226811982-226813983(+)
Zm00001d041082::3:96075770-96077771(+)
Zm00001d015131::5:76703141-76705142(+)
Zm00001d018305::5:218215574-218217575(-)
Zm00001d003090::2:31860184-31862185(-)
Zm00001d007160::2:223564723-223566724(+)
Zm00001d046530::9:94208910-94210911(+)
Zm00001d030659::1:151462802-151464803(+)
Zm00001d053202::4:219689618-219691619(-)
Zm00001d024908::10:94281319-94283320(-)
Zm00001d037264::6:118535884-118537885(+)
Zm00001d020686::7:128316191-128318192(-)
Zm00001d020008::7:85224708-85226709(-)
Zm00001d017789::5:206896782-206898783(+)
Zm00001d003406::2:43298284-43300285(+)
Zm00001d028405::1:33745406-33747407(-)
Zm00001d008266::8:3529440-3531441(-)
Zm00001d015929::5:132179760-132181761(+)
Zm00001d011642::8:157270343-157272344(-)
Zm00001d023370::10:4188408-4190409(+)
Zm00001d003691::2:54564417-54566418(-)
Zm00001d049480::4:31741099-31743100(-)
Zm00001d005692::2:183563862-183565863(-)
Zm00001d033850::1:275838309-275840310(+)
Zm00001d010048::8:96822010-96824011(+)
Zm00001d048031::9:148425799-148427800(+)
Zm00001d015226::5:80069165-80071166(-)
Zm00001d039195::6:172326910-172328911(-)
Zm00001d019957::7:80241601-80243602(-)
Zm00001d030567::1:144617148-144619149(-)
Zm00001d002688::2:19318727-19320728(+)
Zm00001d029906::1:93518568-93520569(+)
Zm00001d004646::2:124947865-124949866(+)
Zm00001d019565::7:43072869-43074870(-)
Zm00001d034609::1:297758248-297760249(+)
Zm00001d002008::2:4300343-4302344(-)
Zm00001d021592::7:157533406-157535407(-)
Zm00001d039871::3:17293928-17295929(-)
Zm00001d020946::7:137471036-137473037(+)
Zm00001d045445::9:22320909-22322910(-)
Zm00001d031934::1:207282973-207284974(-)
Zm00001d014049::5:30730566-30732567(-)
Zm00001d037492::6:127208748-127210749(+)
Zm00001d047093::9:118313934-118315935(+)
Zm00001d008439::8:8698242-8700243(-)
Zm00001d017836::5:208265140-208267141(+)
Zm00001d039584::3:8454255-8456256(+)
Zm00001d009210::8:43202150-43204151(+)
Zm00001d043591::3:204506053-204508054(+)
Zm00001d017987::5:211415816-211417817(-)
Zm00001d033283::1:257399111-257401112(+)
Zm00001d018837::7:6923826-6925827(+)
Zm00001d017383::5:193949811-193951812(+)
Zm00001d050268::4:77416959-77418960(+)
Zm00001d016068::5:142680973-142682974(-)
Zm00001d052642::4:195650966-195652967(-)
Zm00001d003190::2:35064561-35066562(+)
Zm00001d041864::3:141463071-141465072(-)
Zm00001d020405::7:111818829-111820830(+)
Zm00001d002324::2:10313594-10315595(+)
Zm00001d005823::2:189796088-189798089(+)
Zm00001d050365::4:83774515-83776516(-)
Zm00001d047053::9:116758767-116760768(-)
Zm00001d038206::6:151546772-151548773(-)
Zm00001d028151::1:24298122-24300123(-)
Zm00001d005679::2:183152486-183154487(+)
Zm00001d009591::8:72046046-72048047(+)
Zm00001d018535::5:222630620-222632621(-)
Zm00001d041268::3:109254461-109256462(-)
Zm00001d008392::8:7159217-7161218(+)
Zm00001d043418::3:199092952-199094953(+)
Zm00001d013796::5:20391618-20393619(-)
Zm00001d032345::1:223306276-223308277(-)
Zm00001d020185::7:98451241-98453242(-)
Zm00001d044908::9:6928876-6930877(-)
Zm00001d018235::5:217144995-217146996(-)
Zm00001d017714::5:205054708-205056709(+)
Zm00001d040239::3:33383088-33385089(-)
Zm00001d029913::1:93845717-93847718(+)
Zm00001d038047::6:146024258-146026259(+)
Zm00001d027400::1:4406184-4408185(-)
Zm00001d038532::6:159377529-159379530(-)
Zm00001d035058::6:3445440-3447441(+)
Zm00001d018010::5:211972549-211974550(+)
Zm00001d006299::2:204052540-204054541(-)
Zm00001d051850::4:172393451-172395452(+)
Zm00001d034058::1:282685632-282687633(+)
Zm00001d002284::2:9551458-9553459(-)
Zm00001d032046::1:210547309-210549310(+)
Zm00001d037877::6:140806356-140808357(-)
Zm00001d021404::7:151346207-151348208(+)
Zm00001d022382::7:176505644-176507645(+)
Zm00001d049437::4:30243270-30245271(+)
Zm00001d028417::1:34223088-34225089(-)
Zm00001d021891::7:165503664-165505665(+)
Zm00001d017724::5:205291254-205293255(-)
Zm00001d002592::2:16309690-16311691(+)
Zm00001d034215::1:286964160-286966161(+)
Zm00001d044564::3:231753972-231755973(-)
Zm00001d044993::9:9486750-9488751(+)
Zm00001d037808::6:138484109-138486110(-)
Zm00001d044999::9:9675504-9677505(-)
Zm00001d015217::5:79952820-79954821(+)
Zm00001d006923::2:219458699-219460700(-)
Zm00001d022637::7:181978008-181980009(-)
Zm00001d008933::8:25921383-25923384(+)
Zm00001d013544::5:13967615-13969616(+)
Zm00001d042556::3:171676128-171678129(-)
Zm00001d025263::10:111732728-111734729(+)
Zm00001d030364::1:126596353-126598354(+)
Zm00001d017643::5:202959728-202961729(-)
Zm00001d002871::2:25175932-25177933(-)
Zm00001d035823::6:53471179-53473180(+)
Zm00001d052149::4:181230787-181232788(-)
Zm00001d035451::6:26384657-26386658(+)
Zm00001d052589::4:193903190-193905191(+)
Zm00001d045154::9:14549295-14551296(+)
Zm00001d049715::4:41272523-41274524(-)
Zm00001d051022::4:137412242-137414243(+)
Zm00001d018338::5:218810860-218812861(+)
Zm00001d014944::5:69326117-69328118(+)
Zm00001d024572::10:78706637-78708638(-)
Zm00001d010834::8:129329884-129331885(+)
Zm00001d011741::8:160443844-160445845(-)
Zm00001d002056::2:5047167-5049168(-)
Zm00001d043235::3:192720793-192722794(-)
Zm00001d050259::4:77085586-77087587(+)
Zm00001d033623::1:269046316-269048317(+)
Zm00001d052673::4:196891702-196893703(+)
Zm00001d045353::9:19415379-19417380(+)
Zm00001d006903::2:219060185-219062186(-)
Zm00001d036161::6:75152776-75154777(-)
Zm00001d030937::1:168389519-168391520(+)
Zm00001d033196::1:253432188-253434189(-)
Zm00001d034338::1:290202842-290204843(+)
Zm00001d043855::3:212181478-212183479(+)
Zm00001d005570::2:178767990-178769991(-)
Zm00001d037961::6:143607454-143609455(+)
Zm00001d033510::1:265092967-265094968(+)
Zm00001d048201::9:152367765-152369766(+)
Zm00001d052125::4:180357979-180359980(+)
Zm00001d039017::6:168765981-168767982(+)
Zm00001d044798::9:2672825-2674826(-)
Zm00001d035589::6:35396034-35398035(-)
Zm00001d018842::7:6973469-6975470(-)
Zm00001d028237::1:27570348-27572349(+)
Zm00001d017495::5:197541047-197543048(-)
Zm00001d013491::5:12672158-12674159(+)
Zm00001d030601::1:147641026-147643027(-)
Zm00001d037737::6:135892104-135894105(+)
Zm00001d048568::9:159038131-159040132(+)
Zm00001d043118::3:189702784-189704785(+)
Zm00001d025170::10:107469450-107471451(+)
Zm00001d050400::4:85965505-85967506(+)
Zm00001d042099::3:150691001-150693002(-)
Zm00001d042493::3:169437884-169439885(+)
Zm00001d038803::6:164787425-164789426(+)
Zm00001d002624::2:17087030-17089031(-)
Zm00001d035162::6:7400714-7402715(+)
Zm00001d006505::2:210158395-210160396(+)
Zm00001d017656::5:203293811-203295812(+)
Zm00001d044321::3:225115497-225117498(-)
Zm00001d026036::10:136543978-136545979(+)
Zm00001d002862::2:24930637-24932638(-)
Zm00001d048907::4:7663652-7665653(-)
Zm00001d021948::7:166827049-166829050(+)
Zm00001d011373::8:148917148-148919149(-)
Zm00001d036495::6:90587805-90589806(+)
Zm00001d011123::8:139677121-139679122(-)
Zm00001d028297::1:29511867-29513868(+)
Zm00001d015224::5:80043633-80045634(+)
Zm00001d043734::3:208685074-208687075(+)
Zm00001d020069::7:90085976-90087977(-)
Zm00001d038248::6:152316145-152318146(-)
Zm00001d002318::2:10182346-10184347(+)
Zm00001d003559::2:48070851-48072852(-)
Zm00001d045121::9:13440980-13442981(+)
Zm00001d041495::3:124128413-124130414(+)
Zm00001d039469::3:5144388-5146389(+)
Zm00001d042541::3:171420216-171422217(+)
Zm00001d034606::1:297651837-297653838(+)
Zm00001d047418::9:129487682-129489683(-)
Zm00001d054063::4:245758216-245760217(+)
Zm00001d009939::8:90769353-90771354(-)
Zm00001d025820::10:130663157-130665158(+)
Zm00001d030346::1:124047867-124049868(-)
Zm00001d016729::5:174388451-174390452(+)
Zm00001d026368::10:144425936-144427937(-)
Zm00001d016446::5:162606045-162608046(-)
Zm00001d007953::2:243983505-243985506(+)
Zm00001d002678::2:19081539-19083540(-)
Zm00001d031909::1:206471221-206473222(-)
Zm00001d005423::2:173514704-173516705(+)
Zm00001d010755::8:126968027-126970028(+)
Zm00001d053565::4:234502876-234504877(+)
Zm00001d017899::5:209742795-209744796(-)
Zm00001d048522::9:157740203-157742204(-)
Zm00001d025756::10:128578250-128580251(-)
Zm00001d035481::6:28894613-28896614(-)
Zm00001d051669::4:166171911-166173912(+)
Zm00001d002959::2:28098644-28100645(+)
Zm00001d038205::6:151503187-151505188(-)
Zm00001d040477::3:45759265-45761266(+)
Zm00001d020157::7:96210715-96212716(-)
Zm00001d052939::4:205513746-205515747(+)
Zm00001d048229::9:152804317-152806318(-)
Zm00001d031253::1:183891561-183893562(-)
Zm00001d006948::2:219999631-220001632(+)
Zm00001d016905::5:179656335-179658336(+)
Zm00001d048129::9:150527518-150529519(+)
Zm00001d037784::6:137678989-137680990(+)
Zm00001d013182::5:6083239-6085240(-)
Zm00001d025647::10:124901209-124903210(-)
Zm00001d016388::5:160389753-160391754(+)
Zm00001d025978::10:135071947-135073948(-)
Zm00001d023721::10:16868863-16870864(-)
Zm00001d040450::3:43935257-43937258(-)
Zm00001d051652::4:165784284-165786285(-)
Zm00001d047942::9:145899129-145901130(+)
Zm00001d027757::1:12712564-12714565(+)
Zm00001d047089::9:118066413-118068414(+)
Zm00001d044050::3:217849185-217851186(+)
Zm00001d039859::3:16953873-16955874(+)
Zm00001d026587::10:148410689-148412690(-)
Zm00001d042463::3:168516014-168518015(+)
Zm00001d024676::10:83289223-83291224(+)
Zm00001d029814::1:88195723-88197724(+)
Zm00001d022280::7:174356331-174358332(+)
Zm00001d038460::6:157681680-157683681(-)
Zm00001d012448::8:174723075-174725076(-)
Zm00001d052316::4:186978046-186980047(-)
Zm00001d013210::5:6605448-6607449(-)
Zm00001d036710::6:98373875-98375876(+)
Zm00001d027572::1:8300846-8302847(+)
Zm00001d048620::4:1478277-1480278(-)
Zm00001d052209::4:183316595-183318596(-)
Zm00001d012939::5:2237913-2239914(-)
Zm00001d028472::1:35970150-35972151(-)
Zm00001d031954::1:207944763-207946764(+)
Zm00001d013607::5:15267723-15269724(+)
Zm00001d038109::6:148253276-148255277(+)
Zm00001d033747::1:272707456-272709457(-)
Zm00001d021843::7:164341815-164343816(+)
Zm00001d032828::1:239463870-239465871(-)
Zm00001d017989::5:211464713-211466714(-)
Zm00001d023537::10:9328602-9330603(+)
Zm00001d018111::5:214557807-214559808(+)
Zm00001d004463::2:113525421-113527422(+)
Zm00001d046621::9:99137063-99139064(+)
Zm00001d022373::7:176270364-176272365(+)
Zm00001d047970::9:146681315-146683316(+)
Zm00001d040296::3:36257899-36259900(+)
Zm00001d008900::8:24522218-24524219(+)
Zm00001d045645::9:30793825-30795826(+)
Zm00001d051254::4:150837535-150839536(+)
Zm00001d049860::4:48973841-48975842(+)
Zm00001d026265::10:142367668-142369669(-)
Zm00001d033102::1:250206266-250208267(-)
Zm00001d012918::5:1939427-1941428(+)
Zm00001d029649::1:81320664-81322665(-)
Zm00001d010409::8:113366756-113368757(+)
Zm00001d008248::8:2560918-2562919(+)
Zm00001d045812::9:40939027-40941028(-)
Zm00001d031815::1:202689771-202691772(-)
Zm00001d047683::9:139198081-139200082(-)
Zm00001d013595::5:15087994-15089995(+)
Zm00001d038376::6:155901415-155903416(+)
Zm00001d029442::1:70785450-70787451(-)
Zm00001d009351::8:57978641-57980642(-)
Zm00001d045667::9:32538109-32540110(+)
Zm00001d042554::3:171647763-171649764(+)
Zm00001d010697::8:124865375-124867376(+)
Zm00001d029195::1:61775602-61777603(+)
Zm00001d014486::5:49913615-49915616(+)
Zm00001d003203::2:35544601-35546602(-)
Zm00001d044812::9:3294558-3296559(-)
Zm00001d014669::5:58231127-58233128(-)
Zm00001d044061::3:218241291-218243292(-)
Zm00001d015999::5:138467179-138469180(+)
Zm00001d039138::6:170945268-170947269(+)
Zm00001d017152::5:187131908-187133909(+)
Zm00001d050375::4:84715733-84717734(-)
Zm00001d041791::3:138255626-138257627(+)
Zm00001d014852::5:65587496-65589497(+)
Zm00001d026429::10:145712439-145714440(+)
Zm00001d002128::2:6408018-6410019(+)
Zm00001d045938::9:47971267-47973268(-)
Zm00001d054105::4:246613922-246615923(-)
Zm00001d023333::10:3620509-3622510(-)
Zm00001d049338::4:27148971-27150972(-)
Zm00001d017953::5:210783781-210785782(+)
Zm00001d047201::9:121695945-121697946(+)
Zm00001d006538::2:210695103-210697104(+)
Zm00001d039604::3:8765668-8767669(-)
Zm00001d040883::3:75399456-75401457(-)
Zm00001d017602::5:201329492-201331493(+)
Zm00001d037003::6:108769275-108771276(-)
Zm00001d047253::9:124184371-124186372(-)
Zm00001d017640::5:202855340-202857341(+)
Zm00001d025887::10:133092567-133094568(+)
Zm00001d010108::8:99367048-99369049(-)
Zm00001d047833::9:142782992-142784993(+)
Zm00001d025404::10:117394250-117396251(+)
Zm00001d007347::2:229288061-229290062(-)
Zm00001d035769::6:46862229-46864230(+)
Zm00001d009702::8:76428375-76430376(-)
Zm00001d035447::6:25986300-25988301(+)
Zm00001d042140::3:153223234-153225235(+)
Zm00001d001866::2:2099680-2101681(+)
Zm00001d006221::2:202191675-202193676(-)
Zm00001d031275::1:184815628-184817629(+)
Zm00001d013443::5:11711987-11713988(-)
Zm00001d020392::7:111022896-111024897(-)
Zm00001d007444::2:231909236-231911237(+)
Zm00001d020799::7:133244104-133246105(-)
Zm00001d052185::4:182577994-182579995(+)
Zm00001d031203::1:181979431-181981432(-)
Zm00001d023559::10:10217197-10219198(-)
Zm00001d011781::8:161470699-161472700(+)
Zm00001d023899::10:27166231-27168232(+)
Zm00001d015515::5:95182389-95184390(+)
Zm00001d026649::10:149383668-149385669(-)
Zm00001d008462::8:9352248-9354249(-)
Zm00001d006924::2:219458699-219460700(-)
Zm00001d038554::6:159782204-159784205(+)
Zm00001d042373::3:163720448-163722449(+)
Zm00001d019311::7:26984585-26986586(+)
Zm00001d002941::2:27637675-27639676(-)
Zm00001d022527::7:179369876-179371877(-)
Zm00001d038288::6:153439485-153441486(-)
Zm00001d017810::5:207496655-207498656(-)
Zm00001d002360::2:10839050-10841051(-)
Zm00001d009140::8:38892359-38894360(-)
Zm00001d027718::1:12071816-12073817(+)
Zm00001d004348::2:105684647-105686648(+)
Zm00001d040667::3:57061509-57063510(-)
Zm00001d039499::3:6013520-6015521(-)
Zm00001d004744::2:135505503-135507504(-)
Zm00001d047758::9:141029244-141031245(-)
Zm00001d018258::5:217526408-217528409(+)
Zm00001d002784::2:22586278-22588279(-)
Zm00001d006446::2:208458192-208460193(-)
Zm00001d013219::5:6700955-6702956(+)
Zm00001d049610::4:37576737-37578738(-)
Zm00001d044285::3:224211351-224213352(+)
Zm00001d008702::8:17447859-17449860(-)
Zm00001d041844::3:140387366-140389367(+)
Zm00001d041525::3:125904786-125906787(-)
Zm00001d043661::3:206195419-206197420(+)
Zm00001d016441::5:162427869-162429870(+)
Zm00001d038290::6:153558066-153560067(-)
Zm00001d025339::10:114704695-114706696(-)
Zm00001d013377::5:10019423-10021424(-)
Zm00001d016361::5:159217511-159219512(+)
Zm00001d024826::10:89845517-89847518(-)
Zm00001d047613::9:137014246-137016247(-)
Zm00001d028470::1:35938804-35940805(+)
Zm00001d030542::1:142570655-142572656(-)
Zm00001d035383::6:23858912-23860913(-)
Zm00001d017947::5:210667320-210669321(-)
Zm00001d030545::1:143043301-143045302(-)
Zm00001d051898::4:173924345-173926346(+)
Zm00001d004962::2:150767121-150769122(-)
Zm00001d012717::8:179112511-179114512(-)
Zm00001d050146::4:69098775-69100776(+)
Zm00001d043453::3:200465645-200467646(-)
Zm00001d029201::1:62068581-62070582(-)
Zm00001d037779::6:137395306-137397307(+)
Zm00001d039697::3:12343384-12345385(+)
Zm00001d048006::9:147800192-147802193(+)
Zm00001d012853::5:1114367-1116368(+)
Zm00001d013707::5:18197262-18199263(-)
Zm00001d028248::1:27968914-27970915(-)
Zm00001d029840::1:89586117-89588118(+)
Zm00001d036723::6:99033786-99035787(-)
Zm00001d052201::4:183185807-183187808(-)
Zm00001d022436::7:177670818-177672819(+)
Zm00001d010218::8:104573157-104575158(-)
Zm00001d043144::3:190103475-190105476(-)
Zm00001d011930::8:164803286-164805287(-)
Zm00001d025256::10:111457864-111459865(-)
Zm00001d034948::1:306475130-306477131(+)
Zm00001d011518::8:153272083-153274084(+)
Zm00001d003643::2:51508490-51510491(+)
Zm00001d028903::1:50235483-50237484(-)
Zm00001d017713::5:205041378-205043379(+)
Zm00001d037448::6:125644232-125646233(-)
Zm00001d018097::5:214128552-214130553(-)
Zm00001d005739::2:185513883-185515884(+)
Zm00001d041032::3:92032731-92034732(-)
Zm00001d009236::8:45789939-45791940(-)
Zm00001d029154::1:60795233-60797234(+)
Zm00001d034773::1:301811900-301813901(+)
Zm00001d004855::2:144889589-144891590(-)
Zm00001d045162::9:14778504-14780505(+)
Zm00001d014753::5:61544675-61546676(+)
Zm00001d028384::1:32800410-32802411(+)
Zm00001d036567::6:92810819-92812820(-)
Zm00001d019850::7:69638391-69640392(-)
Zm00001d042506::3:170089236-170091237(+)
Zm00001d037873::6:140620943-140622944(-)
Zm00001d024181::10:53538515-53540516(+)
Zm00001d038300::6:153807372-153809373(+)
Zm00001d023301::10:2365845-2367846(+)
Zm00001d033596::1:268077380-268079381(-)
Zm00001d052405::4:189194307-189196308(-)
Zm00001d043511::3:202353508-202355509(+)
Zm00001d015420::5:89296401-89298402(+)
Zm00001d046234::9:73803158-73805159(-)
Zm00001d008591::8:13721882-13723883(-)
Zm00001d044724::9:337251-339252(-)
Zm00001d010499::8:118124963-118126964(+)
Zm00001d019775::7:59465261-59467262(+)
Zm00001d047438::9:130089389-130091390(+)
Zm00001d017240::5:190053167-190055168(+)
Zm00001d034083::1:283632892-283634893(+)
Zm00001d015053::5:73222577-73224578(-)
Zm00001d032990::1:245865744-245867745(-)
Zm00001d003941::2:70604087-70606088(-)
Zm00001d025501::10:120595036-120597037(+)
Zm00001d017284::5:191688980-191690981(+)
Zm00001d021802::7:163155487-163157488(-)
Zm00001d018916::7:9220710-9222711(-)
Zm00001d036392::6:86654984-86656985(+)
Zm00001d025878::10:132465771-132467772(-)
Zm00001d013644::5:16109717-16111718(-)
Zm00001d017381::5:193890800-193892801(+)
Zm00001d032231::1:218060516-218062517(-)
Zm00001d034550::1:296026785-296028786(+)
Zm00001d041267::3:109163073-109165074(-)
Zm00001d042799::3:180206775-180208776(+)
```
