## Supplementary material for "A comprehensive map of preferentially located motifs reveals distinct proximal *cis*-regulatory elements in plants": TTTATAA_containing_gene_set.txt

```
#Occurences of TTTATAA between -34 and -27 (positions relative to the transcription start site)
#219 sequences with TTTATAA in this interval
#0.85% of the sequences in promoter set with TTTATAA (set with 25847 sequences)
Zm00001d033596::1:268077380-268079381(-)
Zm00001d031019::1:173935604-173937605(+)
Zm00001d020136::7:95250564-95252565(+)
Zm00001d042809::3:180806006-180808007(-)
Zm00001d024160::10:51326670-51328671(-)
Zm00001d030304::1:121170755-121172756(+)
Zm00001d007130::2:222967810-222969811(+)
Zm00001d038993::6:168345386-168347387(-)
Zm00001d014168::5:34950745-34952746(+)
Zm00001d042944::3:184664648-184666649(-)
Zm00001d010744::8:126509393-126511394(-)
Zm00001d051080::4:141100889-141102890(+)
Zm00001d002592::2:16309690-16311691(+)
Zm00001d009140::8:38892359-38894360(-)
Zm00001d012633::8:177525890-177527891(-)
Zm00001d049737::4:42138781-42140782(-)
Zm00001d053337::4:226696652-226698653(+)
Zm00001d052037::4:177038491-177040492(+)
Zm00001d009940::8:90900188-90902189(-)
Zm00001d034964::6:179345-181346(-)
Zm00001d040361::3:40037324-40039325(-)
Zm00001d023507::10:7854126-7856127(+)
Zm00001d039771::3:14421555-14423556(+)
Zm00001d016361::5:159217511-159219512(+)
Zm00001d026265::10:142367668-142369669(-)
Zm00001d042560::3:171823399-171825400(-)
Zm00001d035561::6:33194649-33196650(-)
Zm00001d021916::7:165869945-165871946(-)
Zm00001d002759::2:21824720-21826721(-)
Zm00001d001806::2:1262248-1264249(-)
Zm00001d028984::1:53529528-53531529(+)
Zm00001d046261::9:77148912-77150913(+)
Zm00001d018178::5:215871142-215873143(-)
Zm00001d020858::7:134900035-134902036(+)
Zm00001d017966::5:210974476-210976477(-)
Zm00001d039946::3:20166023-20168024(+)
Zm00001d034240::1:287652510-287654511(+)
Zm00001d038870::6:166158760-166160761(+)
Zm00001d043131::3:189944736-189946737(-)
Zm00001d014852::5:65587496-65589497(+)
Zm00001d049077::4:14985677-14987678(+)
Zm00001d042226::3:156830051-156832052(+)
Zm00001d003616::2:50483400-50485401(-)
Zm00001d051566::4:162921362-162923363(-)
Zm00001d012393::8:173518069-173520070(+)
Zm00001d018043::5:212719761-212721762(-)
Zm00001d038824::6:165287074-165289075(+)
Zm00001d047758::9:141029244-141031245(-)
Zm00001d020405::7:111818829-111820830(+)
Zm00001d023817::10:23344533-23346534(-)
Zm00001d045445::9:22320909-22322910(-)
Zm00001d029183::1:61468314-61470315(+)
Zm00001d038248::6:152316145-152318146(-)
Zm00001d049894::4:51235926-51237927(+)
Zm00001d052266::4:185253660-185255661(-)
Zm00001d019948::7:79088734-79090735(+)
Zm00001d007288::2:226882511-226884512(-)
Zm00001d028318::1:30550287-30552288(+)
Zm00001d027851::1:15177391-15179392(-)
Zm00001d033595::1:268071262-268073263(+)
Zm00001d036233::6:78371972-78373973(+)
Zm00001d019788::7:61521216-61523217(+)
Zm00001d008739::8:18572546-18574547(-)
Zm00001d014731::5:60953110-60955111(+)
Zm00001d047942::9:145899129-145901130(+)
Zm00001d040649::3:55959863-55961864(-)
Zm00001d033787::1:273741139-273743140(+)
Zm00001d049701::4:40573151-40575152(-)
Zm00001d041458::3:121465543-121467544(+)
Zm00001d014244::5:37831651-37833652(+)
Zm00001d043835::3:211256739-211258740(+)
Zm00001d050082::4:64845520-64847521(+)
Zm00001d020315::7:105847822-105849823(+)
Zm00001d053739::4:240116438-240118439(+)
Zm00001d051067::4:140452568-140454569(-)
Zm00001d032526::1:229500134-229502135(+)
Zm00001d043687::3:207413216-207415217(-)
Zm00001d012381::8:173259462-173261463(-)
Zm00001d017810::5:207496655-207498656(-)
Zm00001d031643::1:197131506-197133507(+)
Zm00001d041831::3:139604235-139606236(+)
Zm00001d020020::7:86218220-86220221(+)
Zm00001d051211::4:148715129-148717130(+)
Zm00001d038346::6:154924880-154926881(-)
Zm00001d039958::3:20686578-20688579(+)
Zm00001d028429::1:34712665-34714666(-)
Zm00001d002871::2:25175932-25177933(-)
Zm00001d045514::9:25081413-25083414(+)
Zm00001d047115::9:119212975-119214976(-)
Zm00001d032875::1:241221597-241223598(-)
Zm00001d020530::7:121055861-121057862(-)
Zm00001d014074::5:31568568-31570569(-)
Zm00001d046530::9:94208910-94210911(+)
Zm00001d035170::6:7515793-7517794(+)
Zm00001d017240::5:190053167-190055168(+)
Zm00001d046510::9:93176438-93178439(-)
Zm00001d006115::2:198997500-198999501(-)
Zm00001d022115::7:170663502-170665503(+)
Zm00001d006601::2:211824478-211826479(-)
Zm00001d049619::4:37782745-37784746(+)
Zm00001d048644::4:2549154-2551155(-)
Zm00001d047753::9:140905738-140907739(+)
Zm00001d002629::2:17325157-17327158(+)
Zm00001d039697::3:12343384-12345385(+)
Zm00001d042885::3:182858282-182860283(-)
Zm00001d018422::5:220410246-220412247(-)
Zm00001d017251::5:190360217-190362218(-)
Zm00001d016621::5:170398483-170400484(+)
Zm00001d048568::9:159038131-159040132(+)
Zm00001d006446::2:208458192-208460193(-)
Zm00001d045571::9:27015781-27017782(+)
Zm00001d047833::9:142782992-142784993(+)
Zm00001d015733::5:114327629-114329630(-)
Zm00001d030868::1:164194906-164196907(+)
Zm00001d037769::6:136801095-136803096(+)
Zm00001d024704::10:84211784-84213785(-)
Zm00001d049984::4:56942379-56944380(-)
Zm00001d036001::6:65311738-65313739(+)
Zm00001d009260::8:47912751-47914752(-)
Zm00001d050219::4:74333581-74335582(+)
Zm00001d041853::3:140873924-140875925(+)
Zm00001d031275::1:184815628-184817629(+)
Zm00001d042432::3:167031543-167033544(+)
Zm00001d047841::9:143022745-143024746(+)
Zm00001d051223::4:149063123-149065124(-)
Zm00001d042398::3:164492603-164494604(-)
Zm00001d007065::2:221286549-221288550(+)
Zm00001d043895::3:213248020-213250021(+)
Zm00001d033058::1:248901926-248903927(-)
Zm00001d003382::2:42356054-42358055(-)
Zm00001d041330::3:112429864-112431865(+)
Zm00001d031264::1:184283752-184285753(+)
Zm00001d053997::4:244829312-244831313(-)
Zm00001d041363::3:114369757-114371758(-)
Zm00001d048229::9:152804317-152806318(-)
Zm00001d041450::3:120561486-120563487(-)
Zm00001d017896::5:209717028-209719029(-)
Zm00001d032704::1:235346430-235348431(-)
Zm00001d015115::5:76227330-76229331(-)
Zm00001d031854::1:204235026-204237027(+)
Zm00001d046449::9:90420442-90422443(+)
Zm00001d041599::3:129321290-129323291(-)
Zm00001d013543::5:13960550-13962551(+)
Zm00001d003051::2:30446449-30448450(+)
Zm00001d017207::5:188931575-188933576(+)
Zm00001d047053::9:116758767-116760768(-)
Zm00001d043375::3:198071529-198073530(+)
Zm00001d018410::5:220246758-220248759(-)
Zm00001d036723::6:99033786-99035787(-)
Zm00001d023404::10:4838179-4840180(+)
Zm00001d029606::1:78908285-78910286(+)
Zm00001d052003::4:176259589-176261590(+)
Zm00001d002958::2:28094659-28096660(+)
Zm00001d053024::4:209798523-209800524(+)
Zm00001d022381::7:176460264-176462265(+)
Zm00001d026060::10:137294926-137296927(+)
Zm00001d039049::6:169244387-169246388(+)
Zm00001d017640::5:202855340-202857341(+)
Zm00001d013595::5:15087994-15089995(+)
Zm00001d015226::5:80069165-80071166(-)
Zm00001d002938::2:27447329-27449330(-)
Zm00001d022264::7:173952036-173954037(+)
Zm00001d031253::1:183891561-183893562(-)
Zm00001d049325::4:26392225-26394226(+)
Zm00001d039884::3:17597524-17599525(+)
Zm00001d028711::1:43910756-43912757(-)
Zm00001d034797::1:302391750-302393751(-)
Zm00001d012791::8:181044291-181046292(-)
Zm00001d026375::10:144619003-144621004(-)
Zm00001d016002::5:138879244-138881245(+)
Zm00001d003039::2:30081361-30083362(-)
Zm00001d020015::7:85864002-85866003(-)
Zm00001d017284::5:191688980-191690981(+)
Zm00001d046865::9:108533784-108535785(+)
Zm00001d003203::2:35544601-35546602(-)
Zm00001d006841::2:217694296-217696297(-)
Zm00001d048006::9:147800192-147802193(+)
Zm00001d021580::7:156784988-156786989(-)
Zm00001d038376::6:155901415-155903416(+)
Zm00001d008179::8:568988-570989(-)
Zm00001d020720::7:130093766-130095767(-)
Zm00001d017126::5:186225784-186227785(-)
Zm00001d027987::1:19431658-19433659(+)
Zm00001d034167::1:285652287-285654288(-)
Zm00001d030217::1:113695271-113697272(+)
Zm00001d048122::9:150490113-150492114(+)
Zm00001d015420::5:89296401-89298402(+)
Zm00001d003691::2:54564417-54566418(-)
Zm00001d019957::7:80241601-80243602(-)
Zm00001d002360::2:10839050-10841051(-)
Zm00001d007642::2:236809343-236811344(-)
Zm00001d035614::6:36912193-36914194(+)
Zm00001d011129::8:139900341-139902342(+)
Zm00001d043538::3:203301459-203303460(+)
Zm00001d031909::1:206471221-206473222(-)
Zm00001d012285::8:171872470-171874471(-)
Zm00001d044605::3:233293017-233295018(-)
Zm00001d009347::8:57643429-57645430(+)
Zm00001d048734::4:4474976-4476977(+)
Zm00001d039532::3:7401252-7403253(-)
Zm00001d011931::8:164803055-164805056(+)
Zm00001d028392::1:33149845-33151846(-)
Zm00001d015274::5:82399536-82401537(+)
Zm00001d024157::10:50582920-50584921(+)
Zm00001d041453::3:120946117-120948118(+)
Zm00001d032046::1:210547309-210549310(+)
Zm00001d012154::8:169025571-169027572(-)
Zm00001d022274::7:174143903-174145904(-)
Zm00001d043492::3:201691481-201693482(-)
Zm00001d033597::1:268105352-268107353(-)
Zm00001d018954::7:10456251-10458252(+)
Zm00001d049592::4:36549222-36551223(+)
Zm00001d047503::9:132775377-132777378(+)
Zm00001d023384::10:4335755-4337756(-)
Zm00001d014823::5:64554755-64556756(+)
Zm00001d049286::4:24426045-24428046(-)
Zm00001d013644::5:16109717-16111718(-)
Zm00001d026605::10:148898282-148900283(-)
Zm00001d015251::5:81359356-81361357(+)
```
