## Supplementary material for "A comprehensive map of preferentially located motifs reveals distinct proximal *cis*-regulatory elements in plants": TTTATAAC_containing_gene_set.txt

```
#Occurences of TTTATAAC between -37 and -27 (positions relative to the transcription start site)
#49 sequences with TTTATAAC in this interval
#0.19% of the sequences in promoter set with TTTATAAC (set with 25847 sequences)
Zm00001d021916::7:165869945-165871946(-)
Zm00001d032526::1:229500134-229502135(+)
Zm00001d030579::1:145819011-145821012(+)
Zm00001d045445::9:22320909-22322910(-)
Zm00001d046510::9:93176438-93178439(-)
Zm00001d034555::1:296174130-296176131(+)
Zm00001d020136::7:95250564-95252565(+)
Zm00001d042398::3:164492603-164494604(-)
Zm00001d015251::5:81359356-81361357(+)
Zm00001d048568::9:159038131-159040132(+)
Zm00001d047115::9:119212975-119214976(-)
Zm00001d017172::5:187958935-187960936(+)
Zm00001d002871::2:25175932-25177933(-)
Zm00001d006601::2:211824478-211826479(-)
Zm00001d047841::9:143022745-143024746(+)
Zm00001d011129::8:139900341-139902342(+)
Zm00001d034240::1:287652510-287654511(+)
Zm00001d046261::9:77148912-77150913(+)
Zm00001d034167::1:285652287-285654288(-)
Zm00001d019948::7:79088734-79090735(+)
Zm00001d033787::1:273741139-273743140(+)
Zm00001d050082::4:64845520-64847521(+)
Zm00001d045514::9:25081413-25083414(+)
Zm00001d018178::5:215871142-215873143(-)
Zm00001d012791::8:181044291-181046292(-)
Zm00001d043687::3:207413216-207415217(-)
Zm00001d020015::7:85864002-85866003(-)
Zm00001d018422::5:220410246-220412247(-)
Zm00001d041831::3:139604235-139606236(+)
Zm00001d032027::1:209853059-209855060(-)
Zm00001d029970::1:97043120-97045121(+)
Zm00001d035614::6:36912193-36914194(+)
Zm00001d017896::5:209717028-209719029(-)
Zm00001d031643::1:197131506-197133507(+)
Zm00001d029183::1:61468314-61470315(+)
Zm00001d017284::5:191688980-191690981(+)
Zm00001d053215::4:220473923-220475924(+)
Zm00001d051067::4:140452568-140454569(-)
Zm00001d020315::7:105847822-105849823(+)
Zm00001d043538::3:203301459-203303460(+)
Zm00001d042809::3:180806006-180808007(-)
Zm00001d039771::3:14421555-14423556(+)
Zm00001d053337::4:226696652-226698653(+)
Zm00001d024861::10:91048214-91050215(-)
Zm00001d029606::1:78908285-78910286(+)
Zm00001d018954::7:10456251-10458252(+)
Zm00001d012211::8:170108526-170110527(+)
Zm00001d048703::4:3616204-3618205(-)
Zm00001d032046::1:210547309-210549310(+)
```
