## Supplementary material for "A comprehensive map of preferentially located motifs reveals distinct proximal *cis*-regulatory elements in plants": TTTATAAG_containing_gene_set.txt

```
#Occurences of TTTATAAG between -38 and -29 (positions relative to the transcription start site)
#40 sequences with TTTATAAG in this interval
#0.15% of the sequences in promoter set with TTTATAAG (set with 25847 sequences)
Zm00001d017640::5:202855340-202857341(+)
Zm00001d044605::3:233293017-233295018(-)
Zm00001d012381::8:173259462-173261463(-)
Zm00001d049077::4:14985677-14987678(+)
Zm00001d026375::10:144619003-144621004(-)
Zm00001d031909::1:206471221-206473222(-)
Zm00001d014168::5:34950745-34952746(+)
Zm00001d017126::5:186225784-186227785(-)
Zm00001d052037::4:177038491-177040492(+)
Zm00001d047833::9:142782992-142784993(+)
Zm00001d007255::2:225868390-225870391(+)
Zm00001d024160::10:51326670-51328671(-)
Zm00001d048644::4:2549154-2551155(-)
Zm00001d053739::4:240116438-240118439(+)
Zm00001d039946::3:20166023-20168024(+)
Zm00001d002592::2:16309690-16311691(+)
Zm00001d038013::6:145148782-145150783(-)
Zm00001d032875::1:241221597-241223598(-)
Zm00001d003039::2:30081361-30083362(-)
Zm00001d008179::8:568988-570989(-)
Zm00001d035561::6:33194649-33196650(-)
Zm00001d014731::5:60953110-60955111(+)
Zm00001d039532::3:7401252-7403253(-)
Zm00001d044704::3:235430903-235432904(+)
Zm00001d038346::6:154924880-154926881(-)
Zm00001d048229::9:152804317-152806318(-)
Zm00001d030409::1:130344970-130346971(-)
Zm00001d049619::4:37782745-37784746(+)
Zm00001d022274::7:174143903-174145904(-)
Zm00001d017966::5:210974476-210976477(-)
Zm00001d049286::4:24426045-24428046(-)
Zm00001d002759::2:21824720-21826721(-)
Zm00001d033595::1:268071262-268073263(+)
Zm00001d027987::1:19431658-19433659(+)
Zm00001d038870::6:166158760-166160761(+)
Zm00001d007288::2:226882511-226884512(-)
Zm00001d046530::9:94208910-94210911(+)
Zm00001d022264::7:173952036-173954037(+)
Zm00001d039958::3:20686578-20688579(+)
Zm00001d014596::5:54667124-54669125(-)
```
