## Supplementary material for "A comprehensive map of preferentially located motifs reveals distinct proximal *cis*-regulatory elements in plants": TTTATACA_containing_gene_set.txt

```
#Occurences of TTTATACA between -36 and -27 (positions relative to the transcription start site)
#61 sequences with TTTATACA in this interval
#0.24% of the sequences in promoter set with TTTATACA (set with 25847 sequences)
Zm00001d053599::4:235958311-235960312(+)
Zm00001d053228::4:220895326-220897327(+)
Zm00001d029806::1:87747677-87749678(-)
Zm00001d038205::6:151503187-151505188(-)
Zm00001d038300::6:153807372-153809373(+)
Zm00001d013219::5:6700955-6702956(+)
Zm00001d019637::7:47400571-47402572(+)
Zm00001d041864::3:141463071-141465072(-)
Zm00001d006316::2:204319971-204321972(+)
Zm00001d011497::8:152509404-152511405(+)
Zm00001d006933::2:219652710-219654711(-)
Zm00001d052194::4:182773285-182775286(-)
Zm00001d037091::6:111835047-111837048(-)
Zm00001d002788::2:22631071-22633072(-)
Zm00001d040651::3:56281054-56283055(+)
Zm00001d002128::2:6408018-6410019(+)
Zm00001d031959::1:208018837-208020838(-)
Zm00001d043708::3:207960096-207962097(-)
Zm00001d035770::6:46873590-46875591(+)
Zm00001d043344::3:197151005-197153006(+)
Zm00001d033300::1:258064953-258066954(-)
Zm00001d009936::8:90587428-90589429(+)
Zm00001d004344::2:105271785-105273786(+)
Zm00001d046630::9:99668176-99670177(-)
Zm00001d022254::7:173715212-173717213(-)
Zm00001d054070::4:245863332-245865333(+)
Zm00001d019667::7:49138972-49140973(-)
Zm00001d017730::5:205472630-205474631(-)
Zm00001d049290::4:24612315-24614316(+)
Zm00001d035383::6:23858912-23860913(-)
Zm00001d051629::4:165084016-165086017(-)
Zm00001d013996::5:27847504-27849505(-)
Zm00001d024903::10:93906816-93908817(+)
Zm00001d052331::4:187328754-187330755(-)
Zm00001d044061::3:218241291-218243292(-)
Zm00001d048329::9:154561041-154563042(-)
Zm00001d043989::3:215691817-215693818(-)
Zm00001d033106::1:250323857-250325858(-)
Zm00001d052210::4:183364921-183366922(+)
Zm00001d039430::3:4038266-4040267(-)
Zm00001d011003::8:136384681-136386682(-)
Zm00001d028020::1:20531770-20533771(+)
Zm00001d024745::10:85908623-85910624(-)
Zm00001d025193::10:108466886-108468887(+)
Zm00001d004346::2:105323955-105325956(-)
Zm00001d037628::6:132325346-132327347(-)
Zm00001d038699::6:162816394-162818395(-)
Zm00001d024751::10:86090078-86092079(-)
Zm00001d012448::8:174723075-174725076(-)
Zm00001d007363::2:229722058-229724059(+)
Zm00001d003754::2:57608928-57610929(-)
Zm00001d048799::4:5693983-5695984(-)
Zm00001d046795::9:106349083-106351084(-)
Zm00001d020717::7:129919345-129921346(-)
Zm00001d047253::9:124184371-124186372(-)
Zm00001d033029::1:247783334-247785335(+)
Zm00001d052439::4:190082728-190084729(-)
Zm00001d031443::1:190262814-190264815(+)
Zm00001d037336::6:121968432-121970433(-)
Zm00001d044812::9:3294558-3296559(-)
Zm00001d009103::8:36534439-36536440(+)
```
