## Supplementary material for "A comprehensive map of preferentially located motifs reveals distinct proximal *cis*-regulatory elements in plants": TTTATATA_containing_gene_set.txt

```
#Occurences of TTTATATA between -36 and -23 (positions relative to the transcription start site)
#349 sequences with TTTATATA in this interval
#1.35% of the sequences in promoter set with TTTATATA (set with 25847 sequences)
Zm00001d002829::2:24059016-24061017(+)
Zm00001d039240::3:381640-383641(+)
Zm00001d017293::5:192001920-192003921(+)
Zm00001d018786::7:5193279-5195280(+)
Zm00001d041726::3:135360747-135362748(-)
Zm00001d010440::8:115239164-115241165(+)
Zm00001d007444::2:231909236-231911237(+)
Zm00001d025166::10:107144054-107146055(-)
Zm00001d037625::6:132209942-132211943(-)
Zm00001d041965::3:145918076-145920077(-)
Zm00001d024277::10:61388772-61390773(+)
Zm00001d034564::1:296462395-296464396(-)
Zm00001d049217::4:21135791-21137792(+)
Zm00001d011729::8:160067892-160069893(+)
Zm00001d009619::8:73562016-73564017(+)
Zm00001d024886::10:92759596-92761597(+)
Zm00001d003035::2:30051781-30053782(+)
Zm00001d037724::6:135238617-135240618(+)
Zm00001d042867::3:182500263-182502264(+)
Zm00001d046717::9:103222534-103224535(-)
Zm00001d047296::9:125816593-125818594(+)
Zm00001d020932::7:136984708-136986709(+)
Zm00001d049020::4:12827570-12829571(-)
Zm00001d031697::1:198777172-198779173(-)
Zm00001d005323::2:169616701-169618702(-)
Zm00001d053558::4:234053814-234055815(-)
Zm00001d036495::6:90587805-90589806(+)
Zm00001d012231::8:170531365-170533366(+)
Zm00001d036242::6:79176406-79178407(+)
Zm00001d019374::7:30597799-30599800(-)
Zm00001d035178::6:8035660-8037661(+)
Zm00001d023673::10:14793656-14795657(+)
Zm00001d012950::5:2316678-2318679(+)
Zm00001d025985::10:135308500-135310501(-)
Zm00001d047396::9:128703005-128705006(-)
Zm00001d016968::5:181540870-181542871(+)
Zm00001d048095::9:150054660-150056661(+)
Zm00001d042724::3:178239616-178241617(-)
Zm00001d052282::4:185919583-185921584(+)
Zm00001d020037::7:87652285-87654286(+)
Zm00001d014462::5:48438468-48440469(+)
Zm00001d035624::6:37477351-37479352(+)
Zm00001d016760::5:175170320-175172321(-)
Zm00001d037905::6:141651063-141653064(+)
Zm00001d038577::6:160385063-160387064(+)
Zm00001d042515::3:170303366-170305367(-)
Zm00001d047018::9:115423337-115425338(+)
Zm00001d041653::3:131867255-131869256(+)
Zm00001d021673::7:159703945-159705946(-)
Zm00001d028596::1:40238530-40240531(+)
Zm00001d038511::6:158956255-158958256(+)
Zm00001d027525::1:7403464-7405465(+)
Zm00001d045221::9:16491574-16493575(-)
Zm00001d012274::8:171716875-171718876(+)
Zm00001d043614::3:205239683-205241684(+)
Zm00001d041727::3:135396639-135398640(-)
Zm00001d009351::8:57978641-57980642(-)
Zm00001d050141::4:68751940-68753941(-)
Zm00001d031863::1:204537017-204539018(-)
Zm00001d043171::3:190531867-190533868(+)
Zm00001d048622::4:1525317-1527318(+)
Zm00001d013830::5:21882078-21884079(+)
Zm00001d039650::3:10538092-10540093(+)
Zm00001d005391::2:172033943-172035944(-)
Zm00001d023559::10:10217197-10219198(-)
Zm00001d025752::10:128395388-128397389(-)
Zm00001d013282::5:7811055-7813056(-)
Zm00001d041491::3:123766757-123768758(-)
Zm00001d010108::8:99367048-99369049(-)
Zm00001d050196::4:72788576-72790577(-)
Zm00001d006739::2:215642700-215644701(+)
Zm00001d021696::7:160475425-160477426(-)
Zm00001d002193::2:7731757-7733758(+)
Zm00001d049610::4:37576737-37578738(-)
Zm00001d038695::6:162655115-162657116(+)
Zm00001d024268::10:60224678-60226679(+)
Zm00001d049435::4:30181389-30183390(+)
Zm00001d007365::2:229752721-229754722(+)
Zm00001d021168::7:144744402-144746403(-)
Zm00001d028601::1:40427258-40429259(+)
Zm00001d017713::5:205041378-205043379(+)
Zm00001d042140::3:153223234-153225235(+)
Zm00001d036798::6:101230908-101232909(-)
Zm00001d044993::9:9486750-9488751(+)
Zm00001d050200::4:73312607-73314608(+)
Zm00001d016588::5:168635992-168637993(-)
Zm00001d015515::5:95182389-95184390(+)
Zm00001d021450::7:152446891-152448892(-)
Zm00001d036933::6:106775767-106777768(+)
Zm00001d043244::3:193002685-193004686(-)
Zm00001d022637::7:181978008-181980009(-)
Zm00001d053595::4:235832156-235834157(-)
Zm00001d010409::8:113366756-113368757(+)
Zm00001d035044::6:3021913-3023914(+)
Zm00001d012603::8:177065794-177067795(-)
Zm00001d050824::4:124818686-124820687(+)
Zm00001d029543::1:75644708-75646709(+)
Zm00001d002970::2:28349406-28351407(+)
Zm00001d011123::8:139677121-139679122(-)
Zm00001d044162::3:220826908-220828909(-)
Zm00001d013443::5:11711987-11713988(-)
Zm00001d045998::9:53113245-53115246(+)
Zm00001d015311::5:84031644-84033645(-)
Zm00001d020793::7:132927290-132929291(+)
Zm00001d009591::8:72046046-72048047(+)
Zm00001d025497::10:120578475-120580476(+)
Zm00001d047933::9:145667771-145669772(+)
Zm00001d051932::4:174798676-174800677(+)
Zm00001d047194::9:121580787-121582788(-)
Zm00001d004689::2:131243410-131245411(-)
Zm00001d049031::4:13126568-13128569(-)
Zm00001d045950::9:49158302-49160303(+)
Zm00001d005739::2:185513883-185515884(+)
Zm00001d051314::4:153286791-153288792(-)
Zm00001d010671::8:123806820-123808821(+)
Zm00001d047554::9:135222414-135224415(+)
Zm00001d047662::9:138453743-138455744(-)
Zm00001d046029::9:56388721-56390722(-)
Zm00001d022036::7:168372967-168374968(-)
Zm00001d040239::3:33383088-33385089(-)
Zm00001d025873::10:132236990-132238991(+)
Zm00001d002099::2:5978494-5980495(-)
Zm00001d049437::4:30243270-30245271(+)
Zm00001d039871::3:17293928-17295929(-)
Zm00001d051764::4:168967578-168969579(-)
Zm00001d015131::5:76703141-76705142(+)
Zm00001d046420::9:88584595-88586596(+)
Zm00001d048896::4:7262841-7264842(-)
Zm00001d036879::6:105513747-105515748(+)
Zm00001d011723::8:159990201-159992202(-)
Zm00001d009373::8:60722268-60724269(+)
Zm00001d030348::1:124404958-124406959(-)
Zm00001d048525::9:157787344-157789345(-)
Zm00001d028243::1:27815912-27817913(+)
Zm00001d032618::1:232257645-232259646(-)
Zm00001d037342::6:122121144-122123145(-)
Zm00001d004619::2:122405897-122407898(-)
Zm00001d041067::3:94630876-94632877(+)
Zm00001d010375::8:111875034-111877035(+)
Zm00001d034285::1:288481931-288483932(+)
Zm00001d003246::2:37637296-37639297(-)
Zm00001d050011::4:59300004-59302005(-)
Zm00001d029053::1:56219972-56221973(-)
Zm00001d029640::1:80898663-80900664(-)
Zm00001d008392::8:7159217-7161218(+)
Zm00001d044136::3:220104056-220106057(-)
Zm00001d026429::10:145712439-145714440(+)
Zm00001d009425::8:63827933-63829934(-)
Zm00001d040759::3:63853195-63855196(+)
Zm00001d017019::5:182804635-182806636(-)
Zm00001d046136::9:65973711-65975712(-)
Zm00001d028725::1:44360105-44362106(+)
Zm00001d040883::3:75399456-75401457(-)
Zm00001d029995::1:98255722-98257723(+)
Zm00001d002200::2:8143578-8145579(+)
Zm00001d014944::5:69326117-69328118(+)
Zm00001d043052::3:187591347-187593348(+)
Zm00001d036392::6:86654984-86656985(+)
Zm00001d029782::1:86640907-86642908(-)
Zm00001d022289::7:174560246-174562247(-)
Zm00001d045563::9:26825179-26827180(-)
Zm00001d027315::1:2813249-2815250(-)
Zm00001d053095::4:213514513-213516514(+)
Zm00001d005974::2:194482524-194484525(+)
Zm00001d028714::1:44015755-44017756(-)
Zm00001d006615::2:212636530-212638531(+)
Zm00001d011741::8:160443844-160445845(-)
Zm00001d033180::1:253160990-253162991(+)
Zm00001d014601::5:54850920-54852921(-)
Zm00001d004414::2:110344500-110346501(-)
Zm00001d028151::1:24298122-24300123(-)
Zm00001d042793::3:179873966-179875967(+)
Zm00001d037569::6:130010190-130012191(-)
Zm00001d034776::1:301954545-301956546(+)
Zm00001d003190::2:35064561-35066562(+)
Zm00001d025654::10:125149247-125151248(-)
Zm00001d028011::1:20292557-20294558(-)
Zm00001d051334::4:154983552-154985553(-)
Zm00001d024119::10:46969892-46971893(+)
Zm00001d044816::9:3596001-3598002(-)
Zm00001d038374::6:155770038-155772039(+)
Zm00001d029629::1:80609274-80611275(-)
Zm00001d026298::10:143167155-143169156(+)
Zm00001d036567::6:92810819-92812820(-)
Zm00001d006944::2:219969679-219971680(-)
Zm00001d053618::4:236692828-236694829(-)
Zm00001d012743::8:179560897-179562898(+)
Zm00001d025501::10:120595036-120597037(+)
Zm00001d017714::5:205054708-205056709(+)
Zm00001d053816::4:241618037-241620038(-)
Zm00001d007025::2:220364243-220366244(+)
Zm00001d049291::4:24637937-24639938(+)
Zm00001d029577::1:77397143-77399144(+)
Zm00001d035628::6:37503805-37505806(+)
Zm00001d012789::8:181009533-181011534(-)
Zm00001d013370::5:9970411-9972412(+)
Zm00001d043386::3:198370138-198372139(-)
Zm00001d038192::6:151107604-151109605(-)
Zm00001d016711::5:173426227-173428228(+)
Zm00001d034773::1:301811900-301813901(+)
Zm00001d002613::2:16765984-16767985(-)
Zm00001d040004::3:22563697-22565698(-)
Zm00001d019163::7:19749269-19751270(+)
Zm00001d007745::2:238612992-238614993(-)
Zm00001d043591::3:204506053-204508054(+)
Zm00001d049338::4:27148971-27150972(-)
Zm00001d031639::1:197104092-197106093(+)
Zm00001d033808::1:274304674-274306675(-)
Zm00001d027411::1:4721842-4723843(-)
Zm00001d006270::2:203321777-203323778(-)
Zm00001d021592::7:157533406-157535407(-)
Zm00001d038193::6:151174934-151176935(+)
Zm00001d024359::10:66771672-66773673(+)
Zm00001d013549::5:14082475-14084476(+)
Zm00001d043393::3:198636877-198638878(-)
Zm00001d010148::8:101478249-101480250(-)
Zm00001d028718::1:44179740-44181741(-)
Zm00001d052673::4:196891702-196893703(+)
Zm00001d031647::1:197311290-197313291(-)
Zm00001d009210::8:43202150-43204151(+)
Zm00001d045816::9:40989021-40991022(-)
Zm00001d030285::1:119493334-119495335(-)
Zm00001d023579::10:10647900-10649901(+)
Zm00001d025833::10:131305501-131307502(-)
Zm00001d021768::7:162725623-162727624(+)
Zm00001d035705::6:41918629-41920630(-)
Zm00001d049421::4:29955440-29957441(+)
Zm00001d044691::3:234993319-234995320(-)
Zm00001d032608::1:231933762-231935763(-)
Zm00001d038496::6:158594773-158596774(-)
Zm00001d012799::5:91037-93038(+)
Zm00001d002284::2:9551458-9553459(-)
Zm00001d024509::10:74927200-74929201(+)
Zm00001d027697::1:11313119-11315120(+)
Zm00001d009868::8:86008734-86010735(-)
Zm00001d044112::3:219570589-219572590(+)
Zm00001d031064::1:175378787-175380788(-)
Zm00001d004047::2:78780868-78782869(-)
Zm00001d039893::3:18370042-18372043(+)
Zm00001d040450::3:43935257-43937258(-)
Zm00001d039817::3:15765358-15767359(+)
Zm00001d047514::9:133160038-133162039(-)
Zm00001d040468::3:45134368-45136369(-)
Zm00001d021891::7:165503664-165505665(+)
Zm00001d018195::5:216250572-216252573(-)
Zm00001d006497::2:209873464-209875465(-)
Zm00001d043453::3:200465645-200467646(-)
Zm00001d004379::2:107365383-107367384(-)
Zm00001d009870::8:86255635-86257636(+)
Zm00001d006370::2:205958168-205960169(+)
Zm00001d019060::7:14493199-14495200(+)
Zm00001d044618::3:233469325-233471326(+)
Zm00001d050935::4:132602847-132604848(+)
Zm00001d020185::7:98451241-98453242(-)
Zm00001d047814::9:142499548-142501549(-)
Zm00001d049252::4:22935100-22937101(-)
Zm00001d044535::3:231194611-231196612(+)
Zm00001d011319::8:146553703-146555704(-)
Zm00001d053952::4:244165394-244167395(+)
Zm00001d044494::3:229650285-229652286(-)
Zm00001d049428::4:30060646-30062647(+)
Zm00001d011661::8:157814615-157816616(+)
Zm00001d028400::1:33595641-33597642(+)
Zm00001d040245::3:33489294-33491295(+)
Zm00001d023899::10:27166231-27168232(+)
Zm00001d038565::6:159997600-159999601(-)
Zm00001d030305::1:121210310-121212311(+)
Zm00001d042455::3:168348864-168350865(-)
Zm00001d022035::7:168351855-168353856(-)
Zm00001d028920::1:51497232-51499233(-)
Zm00001d053414::4:230783101-230785102(-)
Zm00001d051773::4:169200806-169202807(+)
Zm00001d031101::1:177242500-177244501(-)
Zm00001d022458::7:178125370-178127371(-)
Zm00001d008952::8:26879169-26881170(-)
Zm00001d053759::4:240553574-240555575(+)
Zm00001d032560::1:230531097-230533098(-)
Zm00001d043868::3:212514606-212516607(+)
Zm00001d048215::9:152593375-152595376(+)
Zm00001d033128::1:251574358-251576359(+)
Zm00001d011373::8:148917148-148919149(-)
Zm00001d032261::1:219331873-219333874(+)
Zm00001d026178::10:140377192-140379193(+)
Zm00001d048770::4:5255524-5257525(+)
Zm00001d033102::1:250206266-250208267(-)
Zm00001d043062::3:187856582-187858583(+)
Zm00001d044854::9:5280036-5282037(-)
Zm00001d022517::7:179272372-179274373(+)
Zm00001d002039::2:4869504-4871505(-)
Zm00001d009030::8:30789000-30791001(+)
Zm00001d028088::1:22598067-22600068(+)
Zm00001d043235::3:192720793-192722794(-)
Zm00001d041092::3:96988201-96990202(+)
Zm00001d032561::1:230531097-230533098(-)
Zm00001d045836::9:42594357-42596358(+)
Zm00001d025268::10:111871703-111873704(-)
Zm00001d050211::4:73765658-73767659(+)
Zm00001d017544::5:199135209-199137210(+)
Zm00001d006937::2:219873017-219875018(-)
Zm00001d032069::1:211228316-211230317(+)
Zm00001d039662::3:11020897-11022898(+)
Zm00001d029388::1:68567425-68569426(-)
Zm00001d010231::8:104892136-104894137(-)
Zm00001d043821::3:210977037-210979038(-)
Zm00001d010492::8:117763717-117765718(+)
Zm00001d002601::2:16462410-16464411(-)
Zm00001d018097::5:214128552-214130553(-)
Zm00001d035713::6:42065417-42067418(+)
Zm00001d025565::10:122477559-122479560(-)
Zm00001d039382::3:2984848-2986849(+)
Zm00001d032719::1:235995596-235997597(+)
Zm00001d025256::10:111457864-111459865(-)
Zm00001d024164::10:51617208-51619209(+)
Zm00001d049608::4:37427288-37429289(-)
Zm00001d037041::6:110123904-110125905(+)
Zm00001d006936::2:219724077-219726078(+)
Zm00001d031665::1:198080368-198082369(-)
Zm00001d042328::3:161429315-161431316(+)
Zm00001d038371::6:155678082-155680083(-)
Zm00001d006513::2:210306410-210308411(-)
Zm00001d031138::1:179385200-179387201(+)
Zm00001d028536::1:38526028-38528029(-)
Zm00001d053735::4:240039424-240041425(+)
Zm00001d049423::4:29988348-29990349(+)
Zm00001d043599::3:204833025-204835026(+)
Zm00001d029387::1:68550586-68552587(-)
Zm00001d043312::3:196044661-196046662(+)
Zm00001d014016::5:28801805-28803806(-)
Zm00001d015672::5:105101027-105103028(-)
Zm00001d043686::3:207389613-207391614(-)
Zm00001d020852::7:134728328-134730329(-)
Zm00001d042656::3:175642542-175644543(-)
Zm00001d009702::8:76428375-76430376(-)
Zm00001d010969::8:135353264-135355265(-)
Zm00001d017381::5:193890800-193892801(+)
Zm00001d018253::5:217437842-217439843(-)
Zm00001d012079::8:167760031-167762032(-)
Zm00001d039109::6:170148131-170150132(-)
Zm00001d053543::4:233529486-233531487(-)
Zm00001d014602::5:54873805-54875806(-)
Zm00001d013862::5:23178968-23180969(+)
Zm00001d014668::5:58178132-58180133(-)
Zm00001d002708::2:19919390-19921391(-)
Zm00001d020069::7:90085976-90087977(-)
Zm00001d023677::10:15028680-15030681(+)
Zm00001d006082::2:197605611-197607612(-)
Zm00001d043819::3:210966368-210968369(-)
Zm00001d019082::7:15671162-15673163(+)
Zm00001d049576::4:35888605-35890606(-)
```
