## Supplementary material for "A comprehensive map of preferentially located motifs reveals distinct proximal *cis*-regulatory elements in plants": TTTATATG_containing_gene_set.txt

```
#Occurences of TTTATATG between -31 and -27 (positions relative to the transcription start site)
#42 sequences with TTTATATG in this interval
#0.16% of the sequences in promoter set with TTTATATG (set with 25847 sequences)
Zm00001d026106::10:138572485-138574486(-)
Zm00001d013607::5:15267723-15269724(+)
Zm00001d020233::7:101485859-101487860(+)
Zm00001d018522::5:222429569-222431570(-)
Zm00001d020953::7:137608062-137610063(-)
Zm00001d016735::5:174691939-174693940(-)
Zm00001d022155::7:171389591-171391592(+)
Zm00001d044564::3:231753972-231755973(-)
Zm00001d053625::4:237081549-237083550(+)
Zm00001d038206::6:151546772-151548773(-)
Zm00001d038864::6:166061435-166063436(+)
Zm00001d006533::2:210583864-210585865(+)
Zm00001d054047::4:245536719-245538720(-)
Zm00001d006632::2:213073181-213075182(-)
Zm00001d049785::4:44632075-44634076(+)
Zm00001d020208::7:100203293-100205294(+)
Zm00001d018957::7:10572278-10574279(+)
Zm00001d042641::3:175047016-175049017(-)
Zm00001d022436::7:177670818-177672819(+)
Zm00001d051149::4:145960155-145962156(-)
Zm00001d043615::3:205272802-205274803(+)
Zm00001d033549::1:266747353-266749354(+)
Zm00001d032308::1:221566588-221568589(+)
Zm00001d012322::8:172404858-172406859(-)
Zm00001d013059::5:3980860-3982861(-)
Zm00001d050214::4:73908868-73910869(+)
Zm00001d028962::1:53029336-53031337(+)
Zm00001d025878::10:132465771-132467772(-)
Zm00001d038972::6:168020796-168022797(-)
Zm00001d012527::8:176102581-176104582(+)
Zm00001d050838::4:125846527-125848528(+)
Zm00001d033979::1:279974478-279976479(+)
Zm00001d013766::5:19722826-19724827(-)
Zm00001d014849::5:65479989-65481990(-)
Zm00001d021945::7:166724811-166726812(-)
Zm00001d016506::5:165315959-165317960(-)
Zm00001d042022::3:147650406-147652407(-)
Zm00001d045645::9:30793825-30795826(+)
Zm00001d028649::1:41791255-41793256(+)
Zm00001d012773::8:180620407-180622408(+)
Zm00001d030032::1:101086218-101088219(+)
Zm00001d025412::10:117863358-117865359(+)
```
