## Supplementary material for "A comprehensive map of preferentially located motifs reveals distinct proximal *cis*-regulatory elements in plants": TTTATCG_containing_gene_set.txt

```
#Occurences of TTTATCG between -33 and -26 (positions relative to the transcription start site)
#62 sequences with TTTATCG in this interval
#0.24% of the sequences in promoter set with TTTATCG (set with 25847 sequences)
Zm00001d012146::8:168882041-168884042(+)
Zm00001d046091::9:62566051-62568052(-)
Zm00001d015929::5:132179760-132181761(+)
Zm00001d053862::4:242523142-242525143(-)
Zm00001d035657::6:39657484-39659485(+)
Zm00001d012972::5:2580803-2582804(+)
Zm00001d051628::4:165059991-165061992(-)
Zm00001d053612::4:236481302-236483303(-)
Zm00001d048325::9:154501759-154503760(-)
Zm00001d020714::7:129796397-129798398(+)
Zm00001d018177::5:215857445-215859446(+)
Zm00001d011174::8:141803830-141805831(+)
Zm00001d021672::7:159689491-159691492(+)
Zm00001d013542::5:13952390-13954391(+)
Zm00001d042463::3:168516014-168518015(+)
Zm00001d012312::8:172214163-172216164(+)
Zm00001d025626::10:124414614-124416615(-)
Zm00001d048877::4:6902858-6904859(+)
Zm00001d049581::4:36061133-36063134(+)
Zm00001d006342::2:205069318-205071319(+)
Zm00001d047690::9:139369412-139371413(+)
Zm00001d049055::4:14070812-14072813(+)
Zm00001d047418::9:129487682-129489683(-)
Zm00001d023578::10:10637555-10639556(+)
Zm00001d019348::7:29122126-29124127(+)
Zm00001d032257::1:219231998-219233999(-)
Zm00001d019905::7:74402180-74404181(-)
Zm00001d012844::5:1059372-1061373(+)
Zm00001d003512::2:46300510-46302511(-)
Zm00001d044429::3:227739268-227741269(+)
Zm00001d013746::5:19170412-19172413(+)
Zm00001d025887::10:133092567-133094568(+)
Zm00001d011060::8:137863830-137865831(+)
Zm00001d052215::4:183478272-183480273(+)
Zm00001d023968::10:32566808-32568809(-)
Zm00001d037067::6:111309982-111311983(-)
Zm00001d052939::4:205513746-205515747(+)
Zm00001d028237::1:27570348-27572349(+)
Zm00001d029582::1:77814827-77816828(-)
Zm00001d051976::4:175730029-175732030(-)
Zm00001d004052::2:79609444-79611445(+)
Zm00001d045965::9:50421324-50423325(-)
Zm00001d052436::4:190072023-190074024(-)
Zm00001d037211::6:115979576-115981577(+)
Zm00001d007636::2:236694861-236696862(-)
Zm00001d035838::6:54310136-54312137(+)
Zm00001d017729::5:205458531-205460532(+)
Zm00001d025756::10:128578250-128580251(-)
Zm00001d025777::10:129244747-129246748(-)
Zm00001d041632::3:130483853-130485854(+)
Zm00001d027757::1:12712564-12714565(+)
Zm00001d042909::3:183675936-183677937(-)
Zm00001d039017::6:168765981-168767982(+)
Zm00001d038224::6:151974267-151976268(+)
Zm00001d051875::4:173018864-173020865(-)
Zm00001d024430::10:70586618-70588619(-)
Zm00001d004138::2:85737185-85739186(-)
Zm00001d024225::10:58194814-58196815(+)
Zm00001d044495::3:229669835-229671836(-)
Zm00001d044798::9:2672825-2674826(-)
Zm00001d018369::5:219411921-219413922(+)
Zm00001d033063::1:249210005-249212006(-)
```
