## Supplementary material for "A comprehensive map of preferentially located motifs reveals distinct proximal *cis*-regulatory elements in plants": TTTATCGG_containing_gene_set.txt

```
#Occurences of TTTATCGG between -38 and -25 (positions relative to the transcription start site)
#26 sequences with TTTATCGG in this interval
#0.10% of the sequences in promoter set with TTTATCGG (set with 25847 sequences)
Zm00001d050248::4:76155534-76157535(-)
Zm00001d048567::9:158942750-158944751(+)
Zm00001d048877::4:6902858-6904859(+)
Zm00001d013377::5:10019423-10021424(-)
Zm00001d025777::10:129244747-129246748(-)
Zm00001d041632::3:130483853-130485854(+)
Zm00001d053862::4:242523142-242525143(-)
Zm00001d013746::5:19170412-19172413(+)
Zm00001d045965::9:50421324-50423325(-)
Zm00001d012146::8:168882041-168884042(+)
Zm00001d032257::1:219231998-219233999(-)
Zm00001d051976::4:175730029-175732030(-)
Zm00001d024225::10:58194814-58196815(+)
Zm00001d019905::7:74402180-74404181(-)
Zm00001d020714::7:129796397-129798398(+)
Zm00001d042842::3:181807068-181809069(+)
Zm00001d026540::10:147925054-147927055(-)
Zm00001d048325::9:154501759-154503760(-)
Zm00001d049055::4:14070812-14072813(+)
Zm00001d042463::3:168516014-168518015(+)
Zm00001d012017::8:166557681-166559682(-)
Zm00001d049581::4:36061133-36063134(+)
Zm00001d044798::9:2672825-2674826(-)
Zm00001d052215::4:183478272-183480273(+)
Zm00001d047418::9:129487682-129489683(-)
Zm00001d033061::1:249101121-249103122(-)
```
