## Supplementary material for "A comprehensive map of preferentially located motifs reveals distinct proximal *cis*-regulatory elements in plants": TTTATGC_containing_gene_set.txt

```
#Occurences of TTTATGC between -29 and -28 (positions relative to the transcription start site)
#33 sequences with TTTATGC in this interval
#0.13% of the sequences in promoter set with TTTATGC (set with 25847 sequences)
Zm00001d007960::2:244114214-244116215(-)
Zm00001d038199::6:151385229-151387230(+)
Zm00001d024210::10:56614410-56616411(-)
Zm00001d026139::10:139499003-139501004(+)
Zm00001d016553::5:167130894-167132895(-)
Zm00001d031943::1:207688676-207690677(+)
Zm00001d028402::1:33656240-33658241(-)
Zm00001d024211::10:56724057-56726058(+)
Zm00001d041525::3:125904786-125906787(-)
Zm00001d007929::2:243168317-243170318(+)
Zm00001d043031::3:187048847-187050848(+)
Zm00001d024207::10:56448967-56450968(-)
Zm00001d051022::4:137412242-137414243(+)
Zm00001d018093::5:214079238-214081239(+)
Zm00001d028647::1:41725567-41727568(-)
Zm00001d011546::8:154182657-154184658(-)
Zm00001d025375::10:116187827-116189828(-)
Zm00001d043389::3:198490481-198492482(+)
Zm00001d033231::1:255264745-255266746(+)
Zm00001d008702::8:17447859-17449860(-)
Zm00001d047981::9:147119746-147121747(-)
Zm00001d002839::2:24274535-24276536(-)
Zm00001d027878::1:16360017-16362018(-)
Zm00001d024826::10:89845517-89847518(-)
Zm00001d006117::2:199035595-199037596(-)
Zm00001d017987::5:211415816-211417817(-)
Zm00001d008233::8:2061065-2063066(+)
Zm00001d046226::9:73250174-73252175(-)
Zm00001d031680::1:198550664-198552665(-)
Zm00001d037321::6:120997648-120999649(+)
Zm00001d016952::5:181021146-181023147(+)
Zm00001d048411::9:155797913-155799914(-)
Zm00001d016364::5:159328279-159330280(-)
```
