## Supplementary material for "A comprehensive map of preferentially located motifs reveals distinct proximal *cis*-regulatory elements in plants": TTTCACGA_containing_gene_set.txt

```
#Occurences of TTTCACGA between -330 and -247 (positions relative to the transcription start site)
#72 sequences with TTTCACGA in this interval
#0.28% of the sequences in promoter set with TTTCACGA (set with 25847 sequences)
Zm00001d034796::1:302376984-302378985(+)
Zm00001d017493::5:197520264-197522265(+)
Zm00001d028113::1:23241800-23243801(+)
Zm00001d046500::9:92757999-92760000(-)
Zm00001d022563::7:180073111-180075112(+)
Zm00001d011954::8:165056465-165058466(-)
Zm00001d024510::10:74934615-74936616(-)
Zm00001d044823::9:3926773-3928774(-)
Zm00001d021624::7:158322408-158324409(-)
Zm00001d007920::2:242691326-242693327(+)
Zm00001d015129::5:76650506-76652507(-)
Zm00001d031802::1:202213438-202215439(+)
Zm00001d051067::4:140452568-140454569(-)
Zm00001d050073::4:64143984-64145985(+)
Zm00001d006903::2:219060185-219062186(-)
Zm00001d008330::8:5452321-5454322(-)
Zm00001d012535::8:176259569-176261570(-)
Zm00001d012472::8:175082245-175084246(+)
Zm00001d022117::7:170769941-170771942(-)
Zm00001d011851::8:162795708-162797709(+)
Zm00001d052682::4:197134757-197136758(+)
Zm00001d016443::5:162549802-162551803(+)
Zm00001d039785::3:14612934-14614935(+)
Zm00001d021189::7:145423489-145425490(+)
Zm00001d045894::9:46152736-46154737(+)
Zm00001d016467::5:163435027-163437028(-)
Zm00001d021582::7:156881115-156883116(-)
Zm00001d022313::7:174970692-174972693(+)
Zm00001d031254::1:183893657-183895658(+)
Zm00001d004899::2:147712292-147714293(-)
Zm00001d009555::8:70014954-70016955(+)
Zm00001d024325::10:64684185-64686186(-)
Zm00001d001881::2:2308132-2310133(+)
Zm00001d012939::5:2237913-2239914(-)
Zm00001d036598::6:94028146-94030147(-)
Zm00001d035484::6:28919498-28921499(+)
Zm00001d006147::2:199724519-199726520(+)
Zm00001d006142::2:199693710-199695711(+)
Zm00001d030303::1:121007888-121009889(-)
Zm00001d008858::8:22863672-22865673(+)
Zm00001d048511::9:157592007-157594008(-)
Zm00001d006269::2:203290584-203292585(-)
Zm00001d046740::9:103967847-103969848(+)
Zm00001d020669::7:127425393-127427394(+)
Zm00001d019788::7:61521216-61523217(+)
Zm00001d008800::8:20784855-20786856(-)
Zm00001d010535::8:119690146-119692147(-)
Zm00001d040695::3:58721021-58723022(-)
Zm00001d053930::4:243753226-243755227(+)
Zm00001d002553::2:15279680-15281681(+)
Zm00001d027678::1:10985432-10987433(+)
Zm00001d046029::9:56388721-56390722(-)
Zm00001d045544::9:25949440-25951441(+)
Zm00001d032921::1:243103732-243105733(+)
Zm00001d050168::4:70218990-70220991(+)
Zm00001d052094::4:179384281-179386282(-)
Zm00001d030790::1:159876374-159878375(+)
Zm00001d003890::2:65463207-65465208(-)
Zm00001d041647::3:131545715-131547716(+)
Zm00001d035802::6:50777962-50779963(+)
Zm00001d022262::7:173863713-173865714(+)
Zm00001d022120::7:170790969-170792970(-)
Zm00001d026293::10:143076040-143078041(+)
Zm00001d025641::10:124766174-124768175(+)
Zm00001d048421::9:155964623-155966624(+)
Zm00001d014729::5:60858640-60860641(+)
Zm00001d030688::1:152990523-152992524(+)
Zm00001d034257::1:288179352-288181353(-)
Zm00001d001802::2:1196284-1198285(-)
Zm00001d016475::5:163837322-163839323(-)
Zm00001d026589::10:148510792-148512793(-)
Zm00001d013148::5:5427122-5429123(-)
```
