## Supplementary material for "A comprehensive map of preferentially located motifs reveals distinct proximal *cis*-regulatory elements in plants": TTTCAGG_containing_gene_set.txt

```
#Occurences of TTTCAGG between -57 and -6 (positions relative to the transcription start site)
#181 sequences with TTTCAGG in this interval
#0.70% of the sequences in promoter set with TTTCAGG (set with 25847 sequences)
Zm00001d012792::8:181084830-181086831(-)
Zm00001d007665::2:237160006-237162007(-)
Zm00001d048412::9:155817917-155819918(+)
Zm00001d025260::10:111618953-111620954(-)
Zm00001d011029::8:137058298-137060299(-)
Zm00001d018495::5:221798892-221800893(+)
Zm00001d050725::4:118869737-118871738(-)
Zm00001d038583::6:160509190-160511191(+)
Zm00001d018847::7:7291598-7293599(+)
Zm00001d015449::5:90916609-90918610(+)
Zm00001d029992::1:97988214-97990215(+)
Zm00001d023473::10:6838502-6840503(-)
Zm00001d010084::8:98786274-98788275(+)
Zm00001d047433::9:129860471-129862472(+)
Zm00001d042881::3:182674313-182676314(+)
Zm00001d017516::5:198492473-198494474(-)
Zm00001d005189::2:163019747-163021748(-)
Zm00001d039563::3:8041261-8043262(+)
Zm00001d044309::3:224935919-224937920(-)
Zm00001d038127::6:148805488-148807489(-)
Zm00001d028710::1:43903639-43905640(+)
Zm00001d028307::1:29960394-29962395(-)
Zm00001d046635::9:99969698-99971699(-)
Zm00001d018402::5:220008645-220010646(-)
Zm00001d023741::10:18405844-18407845(-)
Zm00001d028088::1:22598067-22600068(+)
Zm00001d047980::9:147003540-147005541(+)
Zm00001d019226::7:22694379-22696380(+)
Zm00001d043052::3:187591347-187593348(+)
Zm00001d036206::6:77086152-77088153(-)
Zm00001d043101::3:189201101-189203102(+)
Zm00001d011037::8:137161979-137163980(+)
Zm00001d011266::8:145116429-145118430(+)
Zm00001d040564::3:50413377-50415378(-)
Zm00001d032333::1:222803524-222805525(-)
Zm00001d026513::10:147434412-147436413(-)
Zm00001d015810::5:122544577-122546578(-)
Zm00001d017285::5:191697897-191699898(+)
Zm00001d003470::2:45279915-45281916(+)
Zm00001d041588::3:128515596-128517597(+)
Zm00001d047173::9:120952392-120954393(+)
Zm00001d044733::9:697999-700000(+)
Zm00001d006304::2:204085429-204087430(+)
Zm00001d053259::4:222859193-222861194(+)
Zm00001d038509::6:158908666-158910667(-)
Zm00001d020003::7:84900961-84902962(+)
Zm00001d053222::4:220767925-220769926(-)
Zm00001d045761::9:37447876-37449877(+)
Zm00001d016990::5:182134094-182136095(+)
Zm00001d041686::3:133327319-133329320(-)
Zm00001d053225::4:220839299-220841300(+)
Zm00001d012153::8:169020157-169022158(-)
Zm00001d013186::5:6106385-6108386(-)
Zm00001d010176::8:103049754-103051755(+)
Zm00001d021949::7:166837263-166839264(+)
Zm00001d019387::7:31262485-31264486(+)
Zm00001d032329::1:222619280-222621281(+)
Zm00001d050607::4:103729172-103731173(+)
Zm00001d028463::1:35710909-35712910(+)
Zm00001d026476::10:146666644-146668645(+)
Zm00001d012913::5:1900364-1902365(-)
Zm00001d049501::4:32638867-32640868(+)
Zm00001d006406::2:206815398-206817399(+)
Zm00001d046282::9:78169682-78171683(-)
Zm00001d033831::1:275188006-275190007(-)
Zm00001d013541::5:13937665-13939666(-)
Zm00001d051552::4:162527932-162529933(+)
Zm00001d020494::7:118954993-118956994(-)
Zm00001d006008::2:195177524-195179525(+)
Zm00001d045392::9:20479008-20481009(+)
Zm00001d007702::2:237750541-237752542(+)
Zm00001d047133::9:119497981-119499982(+)
Zm00001d042461::3:168479828-168481829(-)
Zm00001d051993::4:176039336-176041337(+)
Zm00001d027845::1:15012449-15014450(+)
Zm00001d010454::8:115912987-115914988(+)
Zm00001d018466::5:221333866-221335867(+)
Zm00001d024808::10:88842538-88844539(+)
Zm00001d004702::2:132243761-132245762(-)
Zm00001d022525::7:179341445-179343446(-)
Zm00001d039951::3:20367423-20369424(-)
Zm00001d003974::2:72984594-72986595(+)
Zm00001d018048::5:212842953-212844954(-)
Zm00001d029606::1:78908285-78910286(+)
Zm00001d004586::2:120063174-120065175(+)
Zm00001d011158::8:141167608-141169609(+)
Zm00001d032304::1:221390693-221392694(+)
Zm00001d019461::7:34787590-34789591(-)
Zm00001d035864::6:57469543-57471544(+)
Zm00001d010623::8:122214569-122216570(-)
Zm00001d050857::4:127179855-127181856(+)
Zm00001d019632::7:47322814-47324815(-)
Zm00001d039504::3:6086109-6088110(+)
Zm00001d021728::7:161520993-161522994(+)
Zm00001d035797::6:50388282-50390283(-)
Zm00001d026553::10:148038842-148040843(-)
Zm00001d051930::4:174759644-174761645(+)
Zm00001d035644::6:38126150-38128151(-)
Zm00001d019473::7:35501428-35503429(+)
Zm00001d050404::4:86262140-86264141(+)
Zm00001d003672::2:53483237-53485238(-)
Zm00001d012806::5:389191-391192(-)
Zm00001d015971::5:135071125-135073126(-)
Zm00001d049867::4:49646170-49648171(+)
Zm00001d040850::3:71570368-71572369(+)
Zm00001d040390::3:41113499-41115500(+)
Zm00001d028502::1:37259127-37261128(+)
Zm00001d009113::8:37206680-37208681(-)
Zm00001d043856::3:212193709-212195710(-)
Zm00001d031186::1:181632003-181634004(-)
Zm00001d017312::5:192402169-192404170(+)
Zm00001d042395::3:164415145-164417146(-)
Zm00001d049441::4:30373090-30375091(-)
Zm00001d045621::9:29043635-29045636(-)
Zm00001d021170::7:144838993-144840994(-)
Zm00001d019562::7:42851259-42853260(+)
Zm00001d012495::8:175484333-175486334(-)
Zm00001d051482::4:160052799-160054800(+)
Zm00001d010894::8:132434291-132436292(+)
Zm00001d023671::10:14658489-14660490(-)
Zm00001d028776::1:46189113-46191114(-)
Zm00001d036696::6:98044344-98046345(+)
Zm00001d045725::9:35238795-35240796(-)
Zm00001d043174::3:190624223-190626224(+)
Zm00001d009878::8:86797615-86799616(-)
Zm00001d008706::8:17460048-17462049(+)
Zm00001d006299::2:204052540-204054541(-)
Zm00001d030372::1:126989267-126991268(+)
Zm00001d002845::2:24436839-24438840(-)
Zm00001d019854::7:70487213-70489214(+)
Zm00001d040878::3:74727948-74729949(+)
Zm00001d027844::1:15013395-15015396(-)
Zm00001d021916::7:165869945-165871946(-)
Zm00001d031301::1:185621916-185623917(+)
Zm00001d027911::1:17369744-17371745(-)
Zm00001d045326::9:19058952-19060953(+)
Zm00001d034183::1:285933241-285935242(+)
Zm00001d052115::4:180188411-180190412(+)
Zm00001d042608::3:173424357-173426358(-)
Zm00001d010962::8:135150809-135152810(-)
Zm00001d049893::4:51087175-51089176(-)
Zm00001d013083::5:4476067-4478068(-)
Zm00001d053172::4:217827226-217829227(+)
Zm00001d018131::5:214947601-214949602(-)
Zm00001d019310::7:26978526-26980527(+)
Zm00001d006871::2:218311556-218313557(-)
Zm00001d040753::3:63598245-63600246(+)
Zm00001d034636::1:298595544-298597545(-)
Zm00001d002166::2:7052113-7054114(+)
Zm00001d047930::9:145596886-145598887(+)
Zm00001d012114::8:168404171-168406172(+)
Zm00001d032861::1:240519173-240521174(+)
Zm00001d005577::2:179273023-179275024(-)
Zm00001d031340::1:186772513-186774514(+)
Zm00001d003768::2:58217845-58219846(+)
Zm00001d019107::7:16909853-16911854(+)
Zm00001d011021::8:136978449-136980450(-)
Zm00001d047160::9:120351806-120353807(-)
Zm00001d044261::3:223240583-223242584(+)
Zm00001d023382::10:4321298-4323299(+)
Zm00001d010020::8:95376811-95378812(+)
Zm00001d050470::4:91091438-91093439(-)
Zm00001d030656::1:151219728-151221729(+)
Zm00001d012146::8:168882041-168884042(+)
Zm00001d052889::4:203546729-203548730(-)
Zm00001d015574::5:98919041-98921042(+)
Zm00001d029682::1:82563782-82565783(+)
Zm00001d028006::1:20032417-20034418(-)
Zm00001d035230::6:15649638-15651639(+)
Zm00001d011316::8:146524017-146526018(-)
Zm00001d049331::4:26802806-26804807(-)
Zm00001d020557::7:122227304-122229305(+)
Zm00001d033595::1:268071262-268073263(+)
Zm00001d010709::8:125234770-125236771(+)
Zm00001d003707::2:55660741-55662742(-)
Zm00001d012561::8:176656806-176658807(-)
Zm00001d034207::1:286821327-286823328(-)
Zm00001d023749::10:18626799-18628800(-)
Zm00001d008933::8:25921383-25923384(+)
Zm00001d002334::2:10506632-10508633(+)
Zm00001d036957::6:107328071-107330072(+)
```
