## Supplementary material for "A comprehensive map of preferentially located motifs reveals distinct proximal *cis*-regulatory elements in plants": TTTCAGGG_containing_gene_set.txt

```
#Occurences of TTTCAGGG between -90 and 11 (positions relative to the transcription start site)
#75 sequences with TTTCAGGG in this interval
#0.29% of the sequences in promoter set with TTTCAGGG (set with 25847 sequences)
Zm00001d027844::1:15013395-15015396(-)
Zm00001d011021::8:136978449-136980450(-)
Zm00001d014878::5:66785062-66787063(+)
Zm00001d026669::10:149694641-149696642(+)
Zm00001d041588::3:128515596-128517597(+)
Zm00001d023473::10:6838502-6840503(-)
Zm00001d019632::7:47322814-47324815(-)
Zm00001d006658::2:213740400-213742401(+)
Zm00001d031490::1:191824120-191826121(-)
Zm00001d016602::5:169625154-169627155(-)
Zm00001d051993::4:176039336-176041337(+)
Zm00001d014315::5:40640613-40642614(+)
Zm00001d049797::4:44985133-44987134(-)
Zm00001d037341::6:122110427-122112428(-)
Zm00001d034924::1:305679631-305681632(-)
Zm00001d045761::9:37447876-37449877(+)
Zm00001d010894::8:132434291-132436292(+)
Zm00001d025307::10:113609367-113611368(-)
Zm00001d040958::3:83069924-83071925(+)
Zm00001d042818::3:181097165-181099166(-)
Zm00001d047930::9:145596886-145598887(+)
Zm00001d044261::3:223240583-223242584(+)
Zm00001d052083::4:179017508-179019509(-)
Zm00001d009878::8:86797615-86799616(-)
Zm00001d041686::3:133327319-133329320(-)
Zm00001d040295::3:36256021-36258022(-)
Zm00001d024813::10:89232457-89234458(+)
Zm00001d030372::1:126989267-126991268(+)
Zm00001d019562::7:42851259-42853260(+)
Zm00001d020882::7:135399974-135401975(-)
Zm00001d042395::3:164415145-164417146(-)
Zm00001d019473::7:35501428-35503429(+)
Zm00001d034012::1:281140417-281142418(-)
Zm00001d038327::6:154609223-154611224(+)
Zm00001d043052::3:187591347-187593348(+)
Zm00001d017516::5:198492473-198494474(-)
Zm00001d026042::10:136803703-136805704(-)
Zm00001d028502::1:37259127-37261128(+)
Zm00001d035922::6:60330772-60332773(-)
Zm00001d028463::1:35710909-35712910(+)
Zm00001d025984::10:135301415-135303416(+)
Zm00001d049501::4:32638867-32640868(+)
Zm00001d027845::1:15012449-15014450(+)
Zm00001d045392::9:20479008-20481009(+)
Zm00001d004959::2:150681491-150683492(+)
Zm00001d006521::2:210457796-210459797(-)
Zm00001d049380::4:28420556-28422557(+)
Zm00001d031340::1:186772513-186774514(+)
Zm00001d006299::2:204052540-204054541(-)
Zm00001d051552::4:162527932-162529933(+)
Zm00001d039504::3:6086109-6088110(+)
Zm00001d026124::10:138975725-138977726(-)
Zm00001d037305::6:120189184-120191185(+)
Zm00001d047980::9:147003540-147005541(+)
Zm00001d017748::5:205849990-205851991(+)
Zm00001d047530::9:133993439-133995440(+)
Zm00001d046933::9:111698400-111700401(-)
Zm00001d012146::8:168882041-168884042(+)
Zm00001d018131::5:214947601-214949602(-)
Zm00001d040390::3:41113499-41115500(+)
Zm00001d027361::1:3740238-3742239(+)
Zm00001d024439::10:70823778-70825779(+)
Zm00001d034207::1:286821327-286823328(-)
Zm00001d043856::3:212193709-212195710(-)
Zm00001d008646::8:15716720-15718721(-)
Zm00001d006304::2:204085429-204087430(+)
Zm00001d002845::2:24436839-24438840(-)
Zm00001d030656::1:151219728-151221729(+)
Zm00001d014146::5:34118482-34120483(-)
Zm00001d003768::2:58217845-58219846(+)
Zm00001d052115::4:180188411-180190412(+)
Zm00001d007341::2:229192298-229194299(+)
Zm00001d013541::5:13937665-13939666(-)
Zm00001d021170::7:144838993-144840994(-)
Zm00001d028006::1:20032417-20034418(-)
```
