## Supplementary material for "A comprehensive map of preferentially located motifs reveals distinct proximal *cis*-regulatory elements in plants": TTTCCCA_containing_gene_set.txt

```
#Occurences of TTTCCCA between -65 and 18 (positions relative to the transcription start site)
#373 sequences with TTTCCCA in this interval
#1.44% of the sequences in promoter set with TTTCCCA (set with 25847 sequences)
Zm00001d049203::4:20526937-20528938(-)
Zm00001d027869::1:15960482-15962483(+)
Zm00001d012605::8:177083150-177085151(+)
Zm00001d014696::5:59770274-59772275(+)
Zm00001d015625::5:101997257-101999258(+)
Zm00001d051281::4:151512932-151514933(-)
Zm00001d019980::7:81722483-81724484(-)
Zm00001d016063::5:142443371-142445372(-)
Zm00001d004691::2:131622315-131624316(-)
Zm00001d025446::10:118859425-118861426(-)
Zm00001d053672::4:238620951-238622952(-)
Zm00001d015895::5:129804882-129806883(+)
Zm00001d007858::2:241032797-241034798(+)
Zm00001d020916::7:136515707-136517708(-)
Zm00001d026131::10:139319451-139321452(+)
Zm00001d050816::4:124418118-124420119(+)
Zm00001d024787::10:88359868-88361869(+)
Zm00001d030017::1:99826947-99828948(+)
Zm00001d043158::3:190367952-190369953(-)
Zm00001d051083::4:141340298-141342299(+)
Zm00001d020971::7:138220663-138222664(-)
Zm00001d010489::8:117529915-117531916(+)
Zm00001d013625::5:15734718-15736719(-)
Zm00001d012687::8:178644105-178646106(+)
Zm00001d034869::1:304308205-304310206(-)
Zm00001d009660::8:74954525-74956526(-)
Zm00001d051846::4:172090910-172092911(+)
Zm00001d016999::5:182346229-182348230(-)
Zm00001d052106::4:179768341-179770342(-)
Zm00001d036245::6:79480632-79482633(+)
Zm00001d052539::4:192574827-192576828(+)
Zm00001d012709::8:179049386-179051387(+)
Zm00001d018377::5:219512428-219514429(+)
Zm00001d026511::10:147387112-147389113(-)
Zm00001d041225::3:106395924-106397925(+)
Zm00001d052695::4:197662961-197664962(-)
Zm00001d003599::2:49348577-49350578(-)
Zm00001d006630::2:212960143-212962144(-)
Zm00001d034203::1:286721367-286723368(+)
Zm00001d015208::5:79388302-79390303(+)
Zm00001d008498::8:10452690-10454691(-)
Zm00001d027734::1:12373387-12375388(+)
Zm00001d017555::5:199468575-199470576(+)
Zm00001d006820::2:217259054-217261055(-)
Zm00001d029598::1:78405010-78407011(-)
Zm00001d039978::3:21467023-21469024(-)
Zm00001d042747::3:178856871-178858872(+)
Zm00001d020743::7:130913618-130915619(+)
Zm00001d047501::9:132766370-132768371(-)
Zm00001d015123::5:76478422-76480423(-)
Zm00001d016928::5:180253065-180255066(-)
Zm00001d033983::1:280121613-280123614(-)
Zm00001d009832::8:84206308-84208309(+)
Zm00001d029223::1:63041575-63043576(-)
Zm00001d035229::6:15535922-15537923(-)
Zm00001d019770::7:58309607-58311608(-)
Zm00001d029200::1:62031058-62033059(-)
Zm00001d047570::9:135939609-135941610(+)
Zm00001d021915::7:165860338-165862339(+)
Zm00001d021512::7:154607685-154609686(+)
Zm00001d032232::1:218087652-218089653(-)
Zm00001d028071::1:21977735-21979736(+)
Zm00001d044603::3:233210197-233212198(+)
Zm00001d012087::8:167975108-167977109(+)
Zm00001d028795::1:46569774-46571775(+)
Zm00001d032507::1:228904344-228906345(+)
Zm00001d044972::9:8655654-8657655(-)
Zm00001d040470::3:45288130-45290131(-)
Zm00001d020571::7:122739138-122741139(-)
Zm00001d039409::3:3630003-3632004(-)
Zm00001d045136::9:13997047-13999048(+)
Zm00001d007769::2:239288330-239290331(+)
Zm00001d034729::1:300853979-300855980(-)
Zm00001d023692::10:15719037-15721038(+)
Zm00001d047255::9:124476456-124478457(+)
Zm00001d008390::8:7119012-7121013(+)
Zm00001d032095::1:212366364-212368365(-)
Zm00001d011634::8:156904864-156906865(+)
Zm00001d015097::5:75306879-75308880(+)
Zm00001d050202::4:73401447-73403448(-)
Zm00001d033606::1:268493268-268495269(+)
Zm00001d034205::1:286741975-286743976(-)
Zm00001d034943::1:306349297-306351298(+)
Zm00001d053425::4:230961324-230963325(-)
Zm00001d029140::1:60228491-60230492(-)
Zm00001d052801::4:201399230-201401231(+)
Zm00001d048857::4:6478629-6480630(+)
Zm00001d030061::1:102708537-102710538(+)
Zm00001d040544::3:48920960-48922961(+)
Zm00001d021999::7:167779854-167781855(+)
Zm00001d028615::1:40884564-40886565(+)
Zm00001d033840::1:275468343-275470344(-)
Zm00001d043511::3:202353508-202355509(+)
Zm00001d008503::8:10659096-10661097(-)
Zm00001d007605::2:236089773-236091774(+)
Zm00001d042713::3:178054238-178056239(+)
Zm00001d045692::9:33549540-33551541(+)
Zm00001d043560::3:203833393-203835394(-)
Zm00001d007038::2:220638878-220640879(+)
Zm00001d039947::3:20226870-20228871(-)
Zm00001d022487::7:178591199-178593200(+)
Zm00001d046397::9:87185643-87187644(-)
Zm00001d034108::1:284175278-284177279(-)
Zm00001d048787::4:5543524-5545525(-)
Zm00001d007640::2:236786488-236788489(-)
Zm00001d019498::7:37888487-37890488(-)
Zm00001d050969::4:134221800-134223801(+)
Zm00001d052366::4:188309160-188311161(+)
Zm00001d018937::7:9807751-9809752(+)
Zm00001d025419::10:118104418-118106419(+)
Zm00001d042519::3:170369357-170371358(+)
Zm00001d020792::7:132839198-132841199(-)
Zm00001d044382::3:226539571-226541572(+)
Zm00001d031337::1:186586147-186588148(+)
Zm00001d053556::4:233909925-233911926(+)
Zm00001d045706::9:34495169-34497170(+)
Zm00001d012327::8:172498596-172500597(+)
Zm00001d053149::4:216213181-216215182(+)
Zm00001d005431::2:173736462-173738463(+)
Zm00001d010725::8:125962665-125964666(+)
Zm00001d017171::5:187859705-187861706(-)
Zm00001d029426::1:70061790-70063791(+)
Zm00001d007089::2:221966336-221968337(-)
Zm00001d033248::1:256099434-256101435(+)
Zm00001d040274::3:35348910-35350911(+)
Zm00001d005282::2:167646638-167648639(+)
Zm00001d037412::6:124826213-124828214(-)
Zm00001d016810::5:176925455-176927456(+)
Zm00001d027425::1:4994349-4996350(-)
Zm00001d006790::2:216753731-216755732(+)
Zm00001d041547::3:126562253-126564254(+)
Zm00001d046443::9:90210549-90212550(+)
Zm00001d036557::6:92016212-92018213(+)
Zm00001d023796::10:21486810-21488811(+)
Zm00001d041399::3:116659780-116661781(-)
Zm00001d025461::10:119231747-119233748(-)
Zm00001d043500::3:201990659-201992660(-)
Zm00001d017576::5:200173160-200175161(+)
Zm00001d024776::10:87349335-87351336(+)
Zm00001d029352::1:67043385-67045386(-)
Zm00001d042846::3:181892468-181894469(+)
Zm00001d005090::2:157793018-157795019(-)
Zm00001d045475::9:23612888-23614889(+)
Zm00001d034853::1:303822670-303824671(-)
Zm00001d023818::10:23337758-23339759(+)
Zm00001d019090::7:15831674-15833675(-)
Zm00001d043263::3:193694679-193696680(+)
Zm00001d035224::6:14930193-14932194(-)
Zm00001d018659::7:2083929-2085930(-)
Zm00001d005059::2:156640767-156642768(+)
Zm00001d042730::3:178426835-178428836(-)
Zm00001d045639::9:30351118-30353119(+)
Zm00001d015014::5:72142078-72144079(+)
Zm00001d025690::10:126323116-126325117(-)
Zm00001d053127::4:214700594-214702595(+)
Zm00001d015451::5:91104666-91106667(+)
Zm00001d040419::3:42567238-42569239(-)
Zm00001d030550::1:143284376-143286377(-)
Zm00001d036204::6:77007724-77009725(-)
Zm00001d023683::10:15307057-15309058(-)
Zm00001d018756::7:4288551-4290552(+)
Zm00001d042107::3:150852151-150854152(+)
Zm00001d003288::2:38816769-38818770(-)
Zm00001d043911::3:213664929-213666930(-)
Zm00001d043243::3:192961484-192963485(+)
Zm00001d037015::6:109123093-109125094(+)
Zm00001d051902::4:173993867-173995868(-)
Zm00001d012412::8:174040673-174042674(-)
Zm00001d022629::7:181745554-181747555(-)
Zm00001d003750::2:57480606-57482607(-)
Zm00001d030342::1:123467303-123469304(-)
Zm00001d051650::4:165696718-165698719(+)
Zm00001d021659::7:159374581-159376582(+)
Zm00001d021147::7:144106540-144108541(-)
Zm00001d015474::5:92118694-92120695(-)
Zm00001d032639::1:232810085-232812086(+)
Zm00001d013360::5:9541880-9543881(-)
Zm00001d037843::6:139459539-139461540(-)
Zm00001d053250::4:222236721-222238722(+)
Zm00001d012246::8:170926172-170928173(+)
Zm00001d027633::1:9546124-9548125(+)
Zm00001d047794::9:141968108-141970109(+)
Zm00001d052682::4:197134757-197136758(+)
Zm00001d053010::4:208872584-208874585(-)
Zm00001d034249::1:287877622-287879623(-)
Zm00001d017860::5:209063969-209065970(+)
Zm00001d032226::1:217939938-217941939(-)
Zm00001d041216::3:105945407-105947408(+)
Zm00001d050330::4:81872201-81874202(+)
Zm00001d002341::2:10605299-10607300(+)
Zm00001d047854::9:143511367-143513368(+)
Zm00001d044496::3:229695043-229697044(-)
Zm00001d033214::1:254398541-254400542(+)
Zm00001d033247::1:255986979-255988980(+)
Zm00001d001817::2:1427524-1429525(-)
Zm00001d040147::3:29193988-29195989(-)
Zm00001d048839::4:6206616-6208617(-)
Zm00001d045312::9:18796874-18798875(+)
Zm00001d052941::4:205574675-205576676(-)
Zm00001d026562::10:148137014-148139015(-)
Zm00001d051053::4:139080411-139082412(-)
Zm00001d036213::6:77266815-77268816(+)
Zm00001d048041::9:148615469-148617470(-)
Zm00001d048466::9:156824489-156826490(+)
Zm00001d040680::3:57624852-57626853(+)
Zm00001d027340::1:3270729-3272730(+)
Zm00001d029310::1:65573837-65575838(-)
Zm00001d048107::9:150337998-150339999(+)
Zm00001d022098::7:170234824-170236825(-)
Zm00001d053872::4:242629614-242631615(+)
Zm00001d038408::6:156584590-156586591(-)
Zm00001d037321::6:120997648-120999649(+)
Zm00001d005897::2:192119400-192121401(-)
Zm00001d022621::7:181293421-181295422(-)
Zm00001d049884::4:50466211-50468212(-)
Zm00001d024999::10:98624966-98626967(+)
Zm00001d050616::4:104900996-104902997(-)
Zm00001d003119::2:32825385-32827386(-)
Zm00001d050960::4:133592713-133594714(-)
Zm00001d027656::1:10260005-10262006(+)
Zm00001d047354::9:127350490-127352491(-)
Zm00001d050343::4:82486104-82488105(+)
Zm00001d017777::5:206409677-206411678(+)
Zm00001d030784::1:159581601-159583602(-)
Zm00001d031688::1:198648077-198650078(+)
Zm00001d022573::7:180145937-180147938(-)
Zm00001d027919::1:17625535-17627536(-)
Zm00001d039671::3:11560070-11562071(+)
Zm00001d019815::7:64607979-64609980(+)
Zm00001d039401::3:3432390-3434391(+)
Zm00001d030969::1:169643405-169645406(-)
Zm00001d053452::4:232174853-232176854(+)
Zm00001d014378::5:43733357-43735358(-)
Zm00001d045776::9:38478173-38480174(-)
Zm00001d050850::4:126957462-126959463(+)
Zm00001d012604::8:177080142-177082143(-)
Zm00001d047126::9:119396616-119398617(-)
Zm00001d016702::5:173126634-173128635(-)
Zm00001d030007::1:98889518-98891519(+)
Zm00001d051165::4:146827386-146829387(-)
Zm00001d010871::8:131611632-131613633(+)
Zm00001d043238::3:192748403-192750404(+)
Zm00001d053157::4:217061509-217063510(-)
Zm00001d011596::8:155435579-155437580(+)
Zm00001d045371::9:19940258-19942259(-)
Zm00001d018152::5:215595754-215597755(-)
Zm00001d006151::2:199816446-199818447(+)
Zm00001d014698::5:59826853-59828854(-)
Zm00001d027415::1:4831373-4833374(+)
Zm00001d014957::5:69977848-69979849(-)
Zm00001d037545::6:128883195-128885196(+)
Zm00001d049750::4:43095809-43097810(+)
Zm00001d053374::4:228204542-228206543(+)
Zm00001d015327::5:84633731-84635732(-)
Zm00001d047235::9:123530631-123532632(+)
Zm00001d022185::7:172189924-172191925(-)
Zm00001d018263::5:217597313-217599314(+)
Zm00001d004959::2:150681491-150683492(+)
Zm00001d052943::4:205688731-205690732(+)
Zm00001d051139::4:145549108-145551109(-)
Zm00001d033663::1:269974625-269976626(+)
Zm00001d038389::6:156209153-156211154(-)
Zm00001d029874::1:91281191-91283192(+)
Zm00001d037060::6:110981601-110983602(+)
Zm00001d016036::5:140779240-140781241(-)
Zm00001d039422::3:3903035-3905036(+)
Zm00001d051569::4:162993707-162995708(-)
Zm00001d002946::2:27824584-27826585(+)
Zm00001d032577::1:231131109-231133110(-)
Zm00001d047876::9:144040079-144042080(-)
Zm00001d007351::2:229463432-229465433(+)
Zm00001d019015::7:12860874-12862875(-)
Zm00001d035439::6:25560268-25562269(+)
Zm00001d012556::8:176580217-176582218(-)
Zm00001d046929::9:111337568-111339569(+)
Zm00001d007604::2:236078946-236080947(-)
Zm00001d029487::1:72826817-72828818(+)
Zm00001d021220::7:146480369-146482370(+)
Zm00001d029632::1:80765872-80767873(-)
Zm00001d021880::7:165327863-165329864(-)
Zm00001d039259::3:704852-706853(-)
Zm00001d017074::5:184452997-184454998(+)
Zm00001d020387::7:110769054-110771055(+)
Zm00001d011473::8:151513195-151515196(-)
Zm00001d030755::1:158278015-158280016(-)
Zm00001d040190::3:31512559-31514560(-)
Zm00001d005229::2:164674616-164676617(+)
Zm00001d041883::3:142278254-142280255(-)
Zm00001d013274::5:7558714-7560715(-)
Zm00001d014911::5:67877186-67879187(-)
Zm00001d032166::1:215366829-215368830(-)
Zm00001d004826::2:141505129-141507130(+)
Zm00001d035777::6:48101341-48103342(-)
Zm00001d013927::5:25009594-25011595(-)
Zm00001d012031::8:166791773-166793774(-)
Zm00001d027333::1:3102658-3104659(+)
Zm00001d045087::9:12093469-12095470(-)
Zm00001d034949::1:306502309-306504310(-)
Zm00001d021949::7:166837263-166839264(+)
Zm00001d018436::5:220840893-220842894(+)
Zm00001d003848::2:62253955-62255956(+)
Zm00001d016602::5:169625154-169627155(-)
Zm00001d021839::7:164318960-164320961(-)
Zm00001d047302::9:126064326-126066327(+)
Zm00001d039127::6:170605311-170607312(+)
Zm00001d002936::2:27302352-27304353(+)
Zm00001d049012::4:12487756-12489757(-)
Zm00001d019547::7:41813536-41815537(-)
Zm00001d048171::9:151314574-151316575(-)
Zm00001d014212::5:36780517-36782518(-)
Zm00001d050406::4:86394106-86396107(-)
Zm00001d051627::4:165048065-165050066(+)
Zm00001d034932::1:306079342-306081343(-)
Zm00001d045665::9:32282701-32284702(+)
Zm00001d041884::3:142357997-142359998(+)
Zm00001d050322::4:81383013-81385014(+)
Zm00001d038121::6:148615691-148617692(-)
Zm00001d018022::5:212226879-212228880(-)
Zm00001d042726::3:178250218-178252219(+)
Zm00001d002236::2:8475824-8477825(+)
Zm00001d034429::1:292811788-292813789(+)
Zm00001d043401::3:198861200-198863201(+)
Zm00001d032546::1:230138941-230140942(-)
Zm00001d002416::2:12273391-12275392(+)
Zm00001d004318::2:102952925-102954926(-)
Zm00001d035672::6:40186736-40188737(-)
Zm00001d048841::4:6222110-6224111(+)
Zm00001d019245::7:23698510-23700511(-)
Zm00001d028646::1:41721105-41723106(-)
Zm00001d034843::1:303646181-303648182(+)
Zm00001d021363::7:149919581-149921582(-)
Zm00001d043639::3:205800920-205802921(+)
Zm00001d003491::2:45889561-45891562(-)
Zm00001d032045::1:210459754-210461755(-)
Zm00001d047528::9:133979827-133981828(-)
Zm00001d007366::2:229779164-229781165(-)
Zm00001d039126::6:170551511-170553512(+)
Zm00001d032535::1:229849009-229851010(-)
Zm00001d007862::2:241125164-241127165(-)
Zm00001d015955::5:133996787-133998788(+)
Zm00001d024644::10:81912451-81914452(-)
Zm00001d017288::5:191815618-191817619(+)
Zm00001d044663::3:234336115-234338116(+)
Zm00001d049558::4:35023610-35025611(-)
Zm00001d048514::9:157622799-157624800(+)
Zm00001d052191::4:182743878-182745879(-)
Zm00001d036447::6:88838392-88840393(+)
Zm00001d003788::2:59380750-59382751(+)
Zm00001d025724::10:127576664-127578665(+)
Zm00001d021045::7:141092540-141094541(-)
Zm00001d053710::4:239667537-239669538(+)
Zm00001d052921::4:204931674-204933675(+)
Zm00001d009138::8:38825300-38827301(+)
Zm00001d040827::3:68174831-68176832(-)
Zm00001d004102::2:82842264-82844265(-)
Zm00001d035234::6:15906722-15908723(+)
Zm00001d024009::10:36527237-36529238(+)
Zm00001d052399::4:189145466-189147467(+)
Zm00001d047174::9:120955289-120957290(+)
Zm00001d036789::6:100927485-100929486(+)
Zm00001d006243::2:202662370-202664371(+)
Zm00001d032428::1:226103489-226105490(-)
Zm00001d037577::6:130291243-130293244(-)
Zm00001d005826::2:189994299-189996300(-)
Zm00001d038021::6:145398482-145400483(-)
Zm00001d032178::1:215895404-215897405(+)
Zm00001d034863::1:304074009-304076010(-)
Zm00001d012954::5:2343314-2345315(-)
Zm00001d014687::5:59015850-59017851(+)
Zm00001d045686::9:33210447-33212448(+)
Zm00001d019149::7:19282806-19284807(-)
Zm00001d026344::10:143886546-143888547(-)
Zm00001d030695::1:153850701-153852702(-)
```
