## Supplementary material for "A comprehensive map of preferentially located motifs reveals distinct proximal *cis*-regulatory elements in plants": TTTCCCCA_containing_gene_set.txt

```
#Occurences of TTTCCCCA between -4 and 69 (positions relative to the transcription start site)
#124 sequences with TTTCCCCA in this interval
#0.48% of the sequences in promoter set with TTTCCCCA (set with 25847 sequences)
Zm00001d009702::8:76428375-76430376(-)
Zm00001d049913::4:52246970-52248971(+)
Zm00001d032304::1:221390693-221392694(+)
Zm00001d011786::8:161549814-161551815(-)
Zm00001d009799::8:81986019-81988020(-)
Zm00001d052420::4:189607404-189609405(+)
Zm00001d019900::7:73768993-73770994(+)
Zm00001d015509::5:94543057-94545058(-)
Zm00001d020639::7:125929312-125931313(-)
Zm00001d041956::3:145599017-145601018(+)
Zm00001d014451::5:47927132-47929133(+)
Zm00001d010537::8:119699401-119701402(-)
Zm00001d053348::4:227076837-227078838(+)
Zm00001d015497::5:93779754-93781755(-)
Zm00001d021046::7:141158672-141160673(+)
Zm00001d016130::5:145806047-145808048(-)
Zm00001d042525::3:170809848-170811849(-)
Zm00001d045483::9:24104531-24106532(-)
Zm00001d029010::1:54751675-54753676(+)
Zm00001d025793::10:129803429-129805430(+)
Zm00001d018043::5:212719761-212721762(-)
Zm00001d044584::3:232593628-232595629(-)
Zm00001d027472::1:6161109-6163110(-)
Zm00001d032728::1:236343584-236345585(-)
Zm00001d011889::8:164036636-164038637(+)
Zm00001d036313::6:83935699-83937700(+)
Zm00001d035194::6:8810026-8812027(+)
Zm00001d012687::8:178644105-178646106(+)
Zm00001d011775::8:161299788-161301789(+)
Zm00001d018781::7:5082303-5084304(+)
Zm00001d030162::1:109711318-109713319(+)
Zm00001d014415::5:45482661-45484662(-)
Zm00001d051163::4:146798308-146800309(-)
Zm00001d031713::1:199205442-199207443(+)
Zm00001d039656::3:10860308-10862309(+)
Zm00001d044213::3:221974262-221976263(-)
Zm00001d031898::1:205923712-205925713(+)
Zm00001d054054::4:245623193-245625194(+)
Zm00001d004109::2:83272471-83274472(-)
Zm00001d031470::1:191267475-191269476(-)
Zm00001d041283::3:110295048-110297049(-)
Zm00001d029129::1:59405303-59407304(+)
Zm00001d011500::8:152635759-152637760(-)
Zm00001d013999::5:28085415-28087416(+)
Zm00001d040769::3:64644431-64646432(-)
Zm00001d032100::1:212821627-212823628(+)
Zm00001d027844::1:15013395-15015396(-)
Zm00001d015989::5:137388661-137390662(-)
Zm00001d028669::1:42439387-42441388(+)
Zm00001d039032::6:168943756-168945757(+)
Zm00001d041076::3:95572270-95574271(-)
Zm00001d004768::2:137852054-137854055(+)
Zm00001d019951::7:79625499-79627500(-)
Zm00001d016259::5:154043006-154045007(+)
Zm00001d002004::2:4175726-4177727(+)
Zm00001d049239::4:22370273-22372274(+)
Zm00001d037346::6:122233331-122235332(+)
Zm00001d024488::10:73842635-73844636(-)
Zm00001d005344::2:170206903-170208904(-)
Zm00001d032994::1:246218391-246220392(-)
Zm00001d002155::2:6873283-6875284(+)
Zm00001d018333::5:218600873-218602874(-)
Zm00001d026303::10:143239135-143241136(-)
Zm00001d032565::1:230662755-230664756(+)
Zm00001d006183::2:200913087-200915088(+)
Zm00001d030990::1:172351029-172353030(+)
Zm00001d025812::10:130258738-130260739(-)
Zm00001d032172::1:215550245-215552246(+)
Zm00001d034055::1:282596950-282598951(+)
Zm00001d038063::6:146678942-146680943(+)
Zm00001d025808::10:130147991-130149992(-)
Zm00001d034350::1:290353805-290355806(-)
Zm00001d024816::10:89426425-89428426(-)
Zm00001d024094::10:44108804-44110805(+)
Zm00001d038608::6:160894789-160896790(+)
Zm00001d027475::1:6161109-6163110(-)
Zm00001d048105::9:150292483-150294484(-)
Zm00001d052781::4:200736413-200738414(+)
Zm00001d047481::9:131628831-131630832(+)
Zm00001d044329::3:225332848-225334849(+)
Zm00001d007972::2:244350038-244352039(+)
Zm00001d017579::5:200597236-200599237(-)
Zm00001d026531::10:147772946-147774947(-)
Zm00001d009163::8:40373541-40375542(-)
Zm00001d033295::1:257916452-257918453(-)
Zm00001d005826::2:189994299-189996300(-)
Zm00001d024310::10:63445620-63447621(+)
Zm00001d032736::1:236835778-236837779(-)
Zm00001d017275::5:191470999-191473000(-)
Zm00001d037318::6:120778724-120780725(-)
Zm00001d018148::5:215535502-215537503(-)
Zm00001d038027::6:145588464-145590465(-)
Zm00001d025763::10:128657392-128659393(-)
Zm00001d026362::10:144249125-144251126(-)
Zm00001d039451::3:4736729-4738730(-)
Zm00001d052197::4:183033688-183035689(-)
Zm00001d032806::1:238891191-238893192(+)
Zm00001d007871::2:241394454-241396455(+)
Zm00001d013498::5:12807349-12809350(-)
Zm00001d024813::10:89232457-89234458(+)
Zm00001d028193::1:25915069-25917070(+)
Zm00001d043543::3:203423839-203425840(+)
Zm00001d010590::8:121147910-121149911(-)
Zm00001d010617::8:122039095-122041096(-)
Zm00001d005257::2:166062709-166064710(-)
Zm00001d049297::4:25081947-25083948(+)
Zm00001d004131::2:85410157-85412158(+)
Zm00001d049357::4:27760879-27762880(-)
Zm00001d053838::4:242131023-242133024(+)
Zm00001d042347::3:162373454-162375455(-)
Zm00001d036495::6:90587805-90589806(+)
Zm00001d052951::4:206112997-206114998(-)
Zm00001d011233::8:144109276-144111277(+)
Zm00001d021071::7:142140470-142142471(+)
Zm00001d027267::1:1030285-1032286(+)
Zm00001d032308::1:221566588-221568589(+)
Zm00001d049501::4:32638867-32640868(+)
Zm00001d012917::5:1932707-1934708(+)
Zm00001d010693::8:124736648-124738649(+)
Zm00001d037605::6:131421062-131423063(-)
Zm00001d001900::2:2561459-2563460(+)
Zm00001d047539::9:134371433-134373434(-)
Zm00001d042120::3:151577756-151579757(+)
Zm00001d024804::10:88768342-88770343(-)
```
