## Supplementary material for "A comprehensive map of preferentially located motifs reveals distinct proximal *cis*-regulatory elements in plants": TTTCCCG_containing_gene_set.txt

```
#Occurences of TTTCCCG between -71 and 62 (positions relative to the transcription start site)
#394 sequences with TTTCCCG in this interval
#1.52% of the sequences in promoter set with TTTCCCG (set with 25847 sequences)
Zm00001d007822::2:240320563-240322564(-)
Zm00001d034597::1:297449083-297451084(-)
Zm00001d028225::1:27254787-27256788(+)
Zm00001d042892::3:183118670-183120671(-)
Zm00001d047983::9:147139454-147141455(-)
Zm00001d040360::3:39906842-39908843(+)
Zm00001d046953::9:112764885-112766886(-)
Zm00001d045875::9:45232586-45234587(+)
Zm00001d042639::3:174893107-174895108(-)
Zm00001d041609::3:129606390-129608391(+)
Zm00001d003846::2:61942772-61944773(+)
Zm00001d016581::5:168222186-168224187(+)
Zm00001d021362::7:149909893-149911894(+)
Zm00001d030982::1:171817047-171819048(+)
Zm00001d033099::1:250184944-250186945(-)
Zm00001d017071::5:184384250-184386251(+)
Zm00001d040820::3:67934189-67936190(-)
Zm00001d043834::3:211159635-211161636(-)
Zm00001d011139::8:140119054-140121055(+)
Zm00001d052781::4:200736413-200738414(+)
Zm00001d035211::6:10032211-10034212(-)
Zm00001d007610::2:236218496-236220497(-)
Zm00001d022627::7:181719595-181721596(-)
Zm00001d013598::5:15105454-15107455(-)
Zm00001d052321::4:187089790-187091791(+)
Zm00001d033985::1:280281416-280283417(+)
Zm00001d050808::4:123989903-123991904(-)
Zm00001d029051::1:56142494-56144495(+)
Zm00001d051995::4:176049332-176051333(-)
Zm00001d026079::10:137924427-137926428(+)
Zm00001d005653::2:182136350-182138351(+)
Zm00001d012286::8:171906818-171908819(+)
Zm00001d038768::6:164161004-164163005(+)
Zm00001d019177::7:20465754-20467755(+)
Zm00001d020958::7:137737631-137739632(+)
Zm00001d038894::6:166589798-166591799(-)
Zm00001d044132::3:220051423-220053424(-)
Zm00001d016131::5:145817957-145819958(-)
Zm00001d050960::4:133592713-133594714(-)
Zm00001d034857::1:303907642-303909643(+)
Zm00001d052143::4:180849497-180851498(+)
Zm00001d018930::7:9615794-9617795(+)
Zm00001d026706::10:150562129-150564130(-)
Zm00001d012047::8:167199608-167201609(+)
Zm00001d008982::8:28557234-28559235(+)
Zm00001d033937::1:279123051-279125052(+)
Zm00001d052416::4:189494098-189496099(-)
Zm00001d047570::9:135939609-135941610(+)
Zm00001d020170::7:97036825-97038826(+)
Zm00001d044303::3:224641370-224643371(-)
Zm00001d006322::2:204526907-204528908(-)
Zm00001d018787::7:5216199-5218200(-)
Zm00001d007118::2:222717641-222719642(+)
Zm00001d035229::6:15535922-15537923(-)
Zm00001d024320::10:64372842-64374843(+)
Zm00001d006099::2:198155010-198157011(-)
Zm00001d008933::8:25921383-25923384(+)
Zm00001d037159::6:114251754-114253755(+)
Zm00001d037266::6:118732598-118734599(+)
Zm00001d014500::5:50467965-50469966(-)
Zm00001d010603::8:121648763-121650764(+)
Zm00001d044775::9:2065697-2067698(+)
Zm00001d041397::3:116331934-116333935(-)
Zm00001d015635::5:102251747-102253748(-)
Zm00001d014511::5:51081408-51083409(-)
Zm00001d024963::10:96969958-96971959(-)
Zm00001d008852::8:22557902-22559903(-)
Zm00001d051427::4:158188250-158190251(+)
Zm00001d006237::2:202587462-202589463(+)
Zm00001d035124::6:6262474-6264475(+)
Zm00001d011796::8:161722280-161724281(-)
Zm00001d030995::1:172451107-172453108(+)
Zm00001d016157::5:147559572-147561573(-)
Zm00001d010523::8:119148935-119150936(-)
Zm00001d053622::4:236997962-236999963(+)
Zm00001d049286::4:24426045-24428046(-)
Zm00001d016044::5:141285952-141287953(-)
Zm00001d023462::10:6341557-6343558(+)
Zm00001d036531::6:91285767-91287768(+)
Zm00001d033158::1:252434681-252436682(+)
Zm00001d027573::1:8311990-8313991(-)
Zm00001d015141::5:76871309-76873310(-)
Zm00001d033597::1:268105352-268107353(-)
Zm00001d008736::8:18455246-18457247(+)
Zm00001d050748::4:120554553-120556554(-)
Zm00001d028193::1:25915069-25917070(+)
Zm00001d020641::7:126098674-126100675(+)
Zm00001d036888::6:105643881-105645882(+)
Zm00001d050615::4:104781108-104783109(+)
Zm00001d044378::3:226470397-226472398(-)
Zm00001d013416::5:10760830-10762831(+)
Zm00001d023843::10:24290268-24292269(-)
Zm00001d008893::8:24172017-24174018(-)
Zm00001d008763::8:19446907-19448908(+)
Zm00001d047790::9:141817488-141819489(-)
Zm00001d033827::1:275019646-275021647(+)
Zm00001d042689::3:177017935-177019936(-)
Zm00001d006308::2:204225085-204227086(-)
Zm00001d016364::5:159328279-159330280(-)
Zm00001d047057::9:116826467-116828468(-)
Zm00001d003925::2:68592065-68594066(-)
Zm00001d037949::6:143241674-143243675(+)
Zm00001d012918::5:1939427-1941428(+)
Zm00001d003352::2:41239120-41241121(+)
Zm00001d039913::3:19193247-19195248(+)
Zm00001d038832::6:165378506-165380507(-)
Zm00001d003774::2:58489544-58491545(-)
Zm00001d012934::5:2196675-2198676(+)
Zm00001d016098::5:144502319-144504320(-)
Zm00001d004998::2:153088391-153090392(+)
Zm00001d024412::10:69672539-69674540(+)
Zm00001d034081::1:283567785-283569786(+)
Zm00001d016941::5:180621116-180623117(+)
Zm00001d002169::2:7092802-7094803(+)
Zm00001d014575::5:54067449-54069450(-)
Zm00001d017728::5:205377132-205379133(-)
Zm00001d024424::10:70419510-70421511(-)
Zm00001d039062::6:169464090-169466091(-)
Zm00001d042867::3:182500263-182502264(+)
Zm00001d013644::5:16109717-16111718(-)
Zm00001d030550::1:143284376-143286377(-)
Zm00001d012027::8:166744474-166746475(+)
Zm00001d033654::1:269772609-269774610(-)
Zm00001d033011::1:246873614-246875615(-)
Zm00001d021804::7:163309907-163311908(+)
Zm00001d033895::1:277648483-277650484(+)
Zm00001d048292::9:154006091-154008092(-)
Zm00001d041734::3:135548873-135550874(-)
Zm00001d042481::3:169067761-169069762(+)
Zm00001d036646::6:96108353-96110354(-)
Zm00001d021903::7:165714905-165716906(+)
Zm00001d053307::4:225276277-225278278(-)
Zm00001d025034::10:100656646-100658647(-)
Zm00001d016041::5:141200786-141202787(-)
Zm00001d053667::4:238499450-238501451(-)
Zm00001d008916::8:25205266-25207267(-)
Zm00001d023897::10:26982600-26984601(+)
Zm00001d015404::5:88483156-88485157(+)
Zm00001d006368::2:205869307-205871308(-)
Zm00001d019276::7:25226405-25228406(-)
Zm00001d010375::8:111875034-111877035(+)
Zm00001d052663::4:196374643-196376644(+)
Zm00001d048333::9:154590203-154592204(+)
Zm00001d004070::2:80074196-80076197(+)
Zm00001d053841::4:242149181-242151182(-)
Zm00001d029093::1:57593276-57595277(+)
Zm00001d027862::1:15672514-15674515(-)
Zm00001d018415::5:220295624-220297625(+)
Zm00001d021976::7:167428649-167430650(-)
Zm00001d021452::7:152572812-152574813(-)
Zm00001d023801::10:22204929-22206930(-)
Zm00001d004452::2:113079775-113081776(+)
Zm00001d006348::2:205260374-205262375(-)
Zm00001d021767::7:162711898-162713899(+)
Zm00001d033092::1:250102298-250104299(+)
Zm00001d025687::10:126204649-126206650(+)
Zm00001d032304::1:221390693-221392694(+)
Zm00001d015955::5:133996787-133998788(+)
Zm00001d048059::9:149084386-149086387(+)
Zm00001d013003::5:2978600-2980601(-)
Zm00001d036702::6:98132747-98134748(+)
Zm00001d021075::7:142284999-142287000(+)
Zm00001d047763::9:141265620-141267621(+)
Zm00001d022046::7:168696768-168698769(+)
Zm00001d038200::6:151403490-151405491(-)
Zm00001d030774::1:159111113-159113114(+)
Zm00001d010043::8:96654038-96656039(-)
Zm00001d038205::6:151503187-151505188(-)
Zm00001d018469::5:221356867-221358868(-)
Zm00001d005308::2:169021130-169023131(+)
Zm00001d021633::7:158633096-158635097(+)
Zm00001d037720::6:135178179-135180180(+)
Zm00001d038081::6:147115618-147117619(+)
Zm00001d031505::1:192254651-192256652(-)
Zm00001d029497::1:73246277-73248278(-)
Zm00001d031258::1:184112950-184114951(-)
Zm00001d048568::9:159038131-159040132(+)
Zm00001d032471::1:227714946-227716947(-)
Zm00001d027898::1:17062850-17064851(-)
Zm00001d041511::3:125032808-125034809(-)
Zm00001d002662::2:18692023-18694024(+)
Zm00001d033094::1:250123003-250125004(-)
Zm00001d010213::8:104355265-104357266(+)
Zm00001d029378::1:68242973-68244974(+)
Zm00001d034666::1:299211310-299213311(+)
Zm00001d020020::7:86218220-86220221(+)
Zm00001d006891::2:218606186-218608187(-)
Zm00001d050463::4:90420460-90422461(-)
Zm00001d014360::5:42664087-42666088(+)
Zm00001d034734::1:300968798-300970799(-)
Zm00001d020516::7:119991985-119993986(-)
Zm00001d037579::6:130351142-130353143(-)
Zm00001d027743::1:12501275-12503276(+)
Zm00001d010724::8:125956738-125958739(-)
Zm00001d053660::4:238364694-238366695(+)
Zm00001d026126::10:139061928-139063929(+)
Zm00001d023630::10:12786246-12788247(+)
Zm00001d027504::1:6911719-6913720(-)
Zm00001d040467::3:45000242-45002243(-)
Zm00001d017423::5:195645082-195647083(-)
Zm00001d042128::3:152244171-152246172(-)
Zm00001d024310::10:63445620-63447621(+)
Zm00001d022225::7:173086924-173088925(-)
Zm00001d018276::5:217786745-217788746(-)
Zm00001d038107::6:148212765-148214766(+)
Zm00001d038186::6:150866089-150868090(-)
Zm00001d007755::2:238905926-238907927(+)
Zm00001d041267::3:109163073-109165074(-)
Zm00001d020363::7:109393694-109395695(-)
Zm00001d029429::1:70209979-70211980(+)
Zm00001d038797::6:164579923-164581924(+)
Zm00001d011208::8:142997524-142999525(+)
Zm00001d039435::3:4174511-4176512(-)
Zm00001d041215::3:105824853-105826854(+)
Zm00001d041525::3:125904786-125906787(-)
Zm00001d022334::7:175625196-175627197(+)
Zm00001d013346::5:9062609-9064610(-)
Zm00001d014821::5:64546951-64548952(+)
Zm00001d012718::8:179123672-179125673(-)
Zm00001d027487::1:6328279-6330280(-)
Zm00001d018011::5:211983683-211985684(-)
Zm00001d019907::7:74658567-74660568(-)
Zm00001d017614::5:201739695-201741696(+)
Zm00001d016613::5:170118568-170120569(-)
Zm00001d031091::1:176787195-176789196(-)
Zm00001d027876::1:16226032-16228033(+)
Zm00001d024735::10:85694215-85696216(+)
Zm00001d048105::9:150292483-150294484(-)
Zm00001d030079::1:104119085-104121086(-)
Zm00001d036177::6:75723662-75725663(+)
Zm00001d050082::4:64845520-64847521(+)
Zm00001d010823::8:128850854-128852855(-)
Zm00001d051017::4:137133472-137135473(+)
Zm00001d007311::2:227457713-227459714(-)
Zm00001d037961::6:143607454-143609455(+)
Zm00001d020312::7:105612989-105614990(-)
Zm00001d007233::2:225333074-225335075(+)
Zm00001d007419::2:231212373-231214374(-)
Zm00001d044114::3:219645012-219647013(-)
Zm00001d020974::7:138258585-138260586(+)
Zm00001d046706::9:103021475-103023476(+)
Zm00001d003271::2:38435718-38437719(+)
Zm00001d018976::7:11464335-11466336(-)
Zm00001d010754::8:126886863-126888864(+)
Zm00001d042584::3:172742602-172744603(-)
Zm00001d036773::6:100237953-100239954(-)
Zm00001d033190::1:253293810-253295811(-)
Zm00001d018151::5:215587699-215589700(-)
Zm00001d039316::3:1543799-1545800(-)
Zm00001d003275::2:38559817-38561818(+)
Zm00001d045373::9:19996094-19998095(+)
Zm00001d035764::6:46353263-46355264(-)
Zm00001d031750::1:200705768-200707769(+)
Zm00001d032508::1:228919377-228921378(-)
Zm00001d044540::3:231332339-231334340(-)
Zm00001d003701::2:55229172-55231173(-)
Zm00001d007324::2:228475189-228477190(+)
Zm00001d019188::7:20848068-20850069(-)
Zm00001d008950::8:26734010-26736011(+)
Zm00001d002816::2:23485674-23487675(-)
Zm00001d006181::2:200883949-200885950(+)
Zm00001d025165::10:107134994-107136995(+)
Zm00001d009374::8:60776835-60778836(+)
Zm00001d045171::9:15040871-15042872(-)
Zm00001d049547::4:34340249-34342250(+)
Zm00001d016001::5:138746333-138748334(-)
Zm00001d039469::3:5144388-5146389(+)
Zm00001d012166::8:169369869-169371870(-)
Zm00001d048086::9:149845975-149847976(-)
Zm00001d043146::3:190106562-190108563(+)
Zm00001d025795::10:129816068-129818069(+)
Zm00001d011454::8:150925726-150927727(+)
Zm00001d030584::1:146388413-146390414(+)
Zm00001d045894::9:46152736-46154737(+)
Zm00001d049602::4:36984401-36986402(+)
Zm00001d008890::8:24128592-24130593(-)
Zm00001d004083::2:80847839-80849840(+)
Zm00001d014584::5:54416607-54418608(-)
Zm00001d042017::3:147533357-147535358(-)
Zm00001d050103::4:65735666-65737667(-)
Zm00001d013006::5:3131062-3133063(+)
Zm00001d023707::10:16409197-16411198(-)
Zm00001d038555::6:159788429-159790430(+)
Zm00001d020549::7:121992653-121994654(+)
Zm00001d003610::2:50099746-50101747(+)
Zm00001d037920::6:142002029-142004030(-)
Zm00001d048458::9:156700946-156702947(+)
Zm00001d048908::4:7752947-7754948(-)
Zm00001d033605::1:268440888-268442889(+)
Zm00001d051804::4:170039491-170041492(-)
Zm00001d052562::4:193210330-193212331(-)
Zm00001d039596::3:8648212-8650213(+)
Zm00001d034254::1:288023049-288025050(+)
Zm00001d038497::6:158602511-158604512(-)
Zm00001d010406::8:113208224-113210225(-)
Zm00001d052021::4:176739134-176741135(+)
Zm00001d042091::3:150529055-150531056(+)
Zm00001d041911::3:143117881-143119882(+)
Zm00001d012671::8:178350000-178352001(+)
Zm00001d009949::8:91942745-91944746(-)
Zm00001d009903::8:88663594-88665595(-)
Zm00001d049190::4:19775642-19777643(-)
Zm00001d028382::1:32783418-32785419(-)
Zm00001d012536::8:176309991-176311992(+)
Zm00001d025681::10:126109824-126111825(+)
Zm00001d037818::6:138774534-138776535(-)
Zm00001d011565::8:154587967-154589968(-)
Zm00001d048774::4:5282536-5284537(+)
Zm00001d003333::2:40553346-40555347(+)
Zm00001d010948::8:134759085-134761086(+)
Zm00001d051214::4:148917193-148919194(+)
Zm00001d011473::8:151513195-151515196(-)
Zm00001d041438::3:119804536-119806537(+)
Zm00001d012962::5:2393996-2395997(+)
Zm00001d028569::1:39407968-39409969(-)
Zm00001d015090::5:75182844-75184845(+)
Zm00001d004002::2:74664513-74666514(+)
Zm00001d013566::5:14435089-14437090(+)
Zm00001d007758::2:239010826-239012827(-)
Zm00001d004633::2:124215155-124217156(+)
Zm00001d030837::1:162453594-162455595(+)
Zm00001d016163::5:147966631-147968632(+)
Zm00001d044846::9:5054866-5056867(-)
Zm00001d023781::10:19953881-19955882(-)
Zm00001d029417::1:69628127-69630128(-)
Zm00001d009808::8:82345885-82347886(-)
Zm00001d019106::7:16898118-16900119(+)
Zm00001d009840::8:84650234-84652235(+)
Zm00001d045493::9:24424536-24426537(+)
Zm00001d052551::4:192867286-192869287(+)
Zm00001d030342::1:123467303-123469304(-)
Zm00001d004123::2:84342852-84344853(+)
Zm00001d013421::5:11016304-11018305(+)
Zm00001d045492::9:24425526-24427527(-)
Zm00001d017885::5:209612759-209614760(+)
Zm00001d012825::5:933295-935296(-)
Zm00001d009617::8:73351055-73353056(-)
Zm00001d039327::3:1956631-1958632(-)
Zm00001d007507::2:233447069-233449070(+)
Zm00001d036749::6:99748164-99750165(+)
Zm00001d034511::1:295104865-295106866(-)
Zm00001d031132::1:178997387-178999388(-)
Zm00001d037270::6:118895415-118897416(-)
Zm00001d021583::7:156890247-156892248(-)
Zm00001d031315::1:185874330-185876331(-)
Zm00001d011063::8:137939818-137941819(-)
Zm00001d036723::6:99033786-99035787(-)
Zm00001d018303::5:218168368-218170369(+)
Zm00001d014510::5:51058222-51060223(-)
Zm00001d053447::4:231904496-231906497(+)
Zm00001d005473::2:175400656-175402657(-)
Zm00001d047517::9:133209254-133211255(+)
Zm00001d020441::7:114583964-114585965(-)
Zm00001d050833::4:125338608-125340609(-)
Zm00001d010053::8:97376838-97378839(-)
Zm00001d046097::9:63179892-63181893(-)
Zm00001d043573::3:204255393-204257394(-)
Zm00001d006024::2:195439458-195441459(+)
Zm00001d036417::6:87638170-87640171(+)
Zm00001d003928::2:69380247-69382248(+)
Zm00001d019325::7:27935922-27937923(+)
Zm00001d021889::7:165490332-165492333(-)
Zm00001d038262::6:152610924-152612925(-)
Zm00001d038248::6:152316145-152318146(-)
Zm00001d051666::4:166121398-166123399(-)
Zm00001d039001::6:168527254-168529255(-)
Zm00001d019670::7:49543833-49545834(-)
Zm00001d049507::4:32697703-32699704(-)
Zm00001d045837::9:42707233-42709234(-)
Zm00001d045050::9:11156842-11158843(-)
Zm00001d018439::5:220895359-220897360(-)
Zm00001d050298::4:79609385-79611386(-)
Zm00001d022588::7:180438178-180440179(-)
Zm00001d033866::1:276754632-276756633(-)
Zm00001d005741::2:185585866-185587867(-)
Zm00001d007153::2:223377833-223379834(+)
Zm00001d031938::1:207480269-207482270(-)
Zm00001d030087::1:104673546-104675547(-)
Zm00001d045605::9:28499107-28501108(-)
Zm00001d028207::1:26332763-26334764(+)
Zm00001d005775::2:187821155-187823156(+)
Zm00001d053612::4:236481302-236483303(-)
Zm00001d046029::9:56388721-56390722(-)
Zm00001d021263::7:147161958-147163959(+)
Zm00001d027757::1:12712564-12714565(+)
Zm00001d040725::3:60283843-60285844(+)
Zm00001d034196::1:286310391-286312392(-)
Zm00001d023692::10:15719037-15721038(+)
Zm00001d020917::7:136519267-136521268(-)
Zm00001d028264::1:28567174-28569175(+)
Zm00001d001932::2:3096157-3098158(-)
Zm00001d045462::9:23110817-23112818(-)
Zm00001d018937::7:9807751-9809752(+)
Zm00001d045703::9:34000209-34002210(-)
```
