## Supplementary material for "A comprehensive map of preferentially located motifs reveals distinct proximal *cis*-regulatory elements in plants": TTTCGATA_containing_gene_set.txt

```
#Occurences of TTTCGATA between -451 and -440 (positions relative to the transcription start site)
#14 sequences with TTTCGATA in this interval
#0.05% of the sequences in promoter set with TTTCGATA (set with 25847 sequences)
Zm00001d004727::2:134129919-134131920(+)
Zm00001d042443::3:167616182-167618183(-)
Zm00001d050483::4:92018397-92020398(-)
Zm00001d021701::7:160740698-160742699(-)
Zm00001d027572::1:8300846-8302847(+)
Zm00001d038959::6:167697924-167699925(+)
Zm00001d050847::4:126595445-126597446(+)
Zm00001d008341::8:5820831-5822832(+)
Zm00001d009250::8:47181823-47183824(-)
Zm00001d044278::3:223873656-223875657(-)
Zm00001d006538::2:210695103-210697104(+)
Zm00001d051776::4:169260132-169262133(-)
Zm00001d012929::5:2165211-2167212(+)
Zm00001d051115::4:143896786-143898787(-)
```
