## Supplementary material for "A comprehensive map of preferentially located motifs reveals distinct proximal *cis*-regulatory elements in plants": TTTCGCTC_containing_gene_set.txt

```
#Occurences of TTTCGCTC between -24 and 75 (positions relative to the transcription start site)
#102 sequences with TTTCGCTC in this interval
#0.39% of the sequences in promoter set with TTTCGCTC (set with 25847 sequences)
Zm00001d020638::7:125917745-125919746(+)
Zm00001d050023::4:60714479-60716480(-)
Zm00001d048392::9:155459474-155461475(-)
Zm00001d023745::10:18415888-18417889(+)
Zm00001d014084::5:31805005-31807006(+)
Zm00001d015377::5:87066285-87068286(+)
Zm00001d020505::7:119721585-119723586(-)
Zm00001d031325::1:186053455-186055456(-)
Zm00001d006937::2:219873017-219875018(-)
Zm00001d012382::8:173267988-173269989(+)
Zm00001d043187::3:190904981-190906982(+)
Zm00001d031667::1:198130284-198132285(-)
Zm00001d004416::2:110416710-110418711(-)
Zm00001d042193::3:155548251-155550252(-)
Zm00001d011622::8:156377230-156379231(-)
Zm00001d017390::5:194304042-194306043(-)
Zm00001d010744::8:126509393-126511394(-)
Zm00001d011560::8:154455760-154457761(+)
Zm00001d010120::8:100002920-100004921(-)
Zm00001d052232::4:184158747-184160748(-)
Zm00001d019234::7:23326889-23328890(-)
Zm00001d013598::5:15105454-15107455(-)
Zm00001d008322::8:5170718-5172719(+)
Zm00001d024953::10:96658367-96660368(-)
Zm00001d049556::4:34944812-34946813(-)
Zm00001d015233::5:80232707-80234708(+)
Zm00001d018305::5:218215574-218217575(-)
Zm00001d044490::3:229586292-229588293(-)
Zm00001d034183::1:285933241-285935242(+)
Zm00001d031141::1:179515907-179517908(-)
Zm00001d040431::3:43185978-43187979(+)
Zm00001d009508::8:68047871-68049872(+)
Zm00001d044095::3:219033714-219035715(-)
Zm00001d013606::5:15244634-15246635(+)
Zm00001d044599::3:233045241-233047242(+)
Zm00001d043548::3:203550023-203552024(-)
Zm00001d038362::6:155592560-155594561(+)
Zm00001d030074::1:103632880-103634881(+)
Zm00001d027422::1:4908967-4910968(-)
Zm00001d008198::8:955504-957505(+)
Zm00001d012457::8:174856484-174858485(-)
Zm00001d012936::5:2224108-2226109(+)
Zm00001d041221::3:106172145-106174146(-)
Zm00001d002725::2:20510892-20512893(+)
Zm00001d015895::5:129804882-129806883(+)
Zm00001d032867::1:240864151-240866152(+)
Zm00001d001875::2:2214425-2216426(+)
Zm00001d002864::2:24959296-24961297(+)
Zm00001d023372::10:4208684-4210685(+)
Zm00001d040218::3:32569867-32571868(-)
Zm00001d042481::3:169067761-169069762(+)
Zm00001d013184::5:6090403-6092404(+)
Zm00001d028992::1:53885406-53887407(-)
Zm00001d017393::5:194460799-194462800(+)
Zm00001d018906::7:8959601-8961602(+)
Zm00001d051952::4:175172295-175174296(+)
Zm00001d045570::9:27011928-27013929(+)
Zm00001d038780::6:164299029-164301030(-)
Zm00001d008323::8:5209321-5211322(+)
Zm00001d009599::8:72401531-72403532(+)
Zm00001d014364::5:42930295-42932296(+)
Zm00001d042285::3:158982571-158984572(+)
Zm00001d031017::1:173657022-173659023(+)
Zm00001d036736::6:99404791-99406792(+)
Zm00001d024861::10:91048214-91050215(-)
Zm00001d036724::6:99057879-99059880(-)
Zm00001d011941::8:164864177-164866178(-)
Zm00001d031138::1:179385200-179387201(+)
Zm00001d014038::5:30234953-30236954(-)
Zm00001d029979::1:97321257-97323258(+)
Zm00001d011578::8:154855544-154857545(-)
Zm00001d012672::8:178359106-178361107(+)
Zm00001d030659::1:151462802-151464803(+)
Zm00001d003412::2:43582377-43584378(-)
Zm00001d021365::7:150011560-150013561(+)
Zm00001d053735::4:240039424-240041425(+)
Zm00001d019079::7:15566252-15568253(-)
Zm00001d029285::1:64840075-64842076(+)
Zm00001d003058::2:30710718-30712719(-)
Zm00001d006601::2:211824478-211826479(-)
Zm00001d018078::5:213832276-213834277(+)
Zm00001d048511::9:157592007-157594008(-)
Zm00001d011276::8:145536619-145538620(+)
Zm00001d018793::7:5329367-5331368(+)
Zm00001d046740::9:103967847-103969848(+)
Zm00001d023680::10:15093861-15095862(+)
Zm00001d044619::3:233475847-233477848(-)
Zm00001d024437::10:70795830-70797831(-)
Zm00001d046345::9:82057198-82059199(+)
Zm00001d045599::9:28080827-28082828(+)
Zm00001d012611::8:177170884-177172885(+)
Zm00001d008595::8:13961214-13963215(+)
Zm00001d025513::10:120953674-120955675(+)
Zm00001d051514::4:161096585-161098586(-)
Zm00001d006936::2:219724077-219726078(+)
Zm00001d022289::7:174560246-174562247(-)
Zm00001d016525::5:166466599-166468600(+)
Zm00001d018821::7:6438072-6440073(-)
Zm00001d049416::4:29866412-29868413(+)
Zm00001d049359::4:27805383-27807384(+)
Zm00001d040301::3:36562689-36564690(-)
Zm00001d016061::5:142157880-142159881(+)
```
