## Supplementary material for "A comprehensive map of preferentially located motifs reveals distinct proximal *cis*-regulatory elements in plants": TTTCTCA_containing_gene_set.txt

```
#Occurences of TTTCTCA between -441 and -433 (positions relative to the transcription start site)
#129 sequences with TTTCTCA in this interval
#0.50% of the sequences in promoter set with TTTCTCA (set with 25847 sequences)
Zm00001d025769::10:129026524-129028525(+)
Zm00001d048386::9:155337896-155339897(-)
Zm00001d032313::1:221889827-221891828(+)
Zm00001d052830::4:202076604-202078605(+)
Zm00001d017038::5:183355999-183358000(+)
Zm00001d033203::1:253924342-253926343(-)
Zm00001d006597::2:211804684-211806685(+)
Zm00001d050434::4:87639052-87641053(-)
Zm00001d018952::7:10370372-10372373(+)
Zm00001d029709::1:83412848-83414849(-)
Zm00001d005036::2:155299762-155301763(+)
Zm00001d014031::5:29677972-29679973(+)
Zm00001d002346::2:10652815-10654816(-)
Zm00001d051755::4:168934746-168936747(+)
Zm00001d005419::2:173367074-173369075(-)
Zm00001d014078::5:31709220-31711221(+)
Zm00001d040577::3:50991632-50993633(+)
Zm00001d031678::1:198537989-198539990(-)
Zm00001d029455::1:71517385-71519386(+)
Zm00001d026639::10:149260656-149262657(-)
Zm00001d016099::5:144519944-144521945(+)
Zm00001d009242::8:46230625-46232626(-)
Zm00001d043688::3:207418561-207420562(-)
Zm00001d042578::3:172484629-172486630(-)
Zm00001d014864::5:66133424-66135425(+)
Zm00001d011213::8:143166731-143168732(-)
Zm00001d051813::4:170332903-170334904(+)
Zm00001d045424::9:21656810-21658811(+)
Zm00001d008222::8:1659430-1661431(+)
Zm00001d054003::4:244921258-244923259(-)
Zm00001d019305::7:26932057-26934058(-)
Zm00001d004238::2:94748707-94750708(+)
Zm00001d026637::10:149252503-149254504(-)
Zm00001d038013::6:145148782-145150783(-)
Zm00001d050934::4:132599859-132601860(-)
Zm00001d039890::3:18010953-18012954(-)
Zm00001d035770::6:46873590-46875591(+)
Zm00001d003100::2:32062442-32064443(+)
Zm00001d047605::9:136919887-136921888(+)
Zm00001d038815::6:165178688-165180689(-)
Zm00001d014280::5:39178429-39180430(-)
Zm00001d010923::8:133671132-133673133(+)
Zm00001d020631::7:125661007-125663008(-)
Zm00001d015622::5:101915008-101917009(-)
Zm00001d052674::4:196902870-196904871(+)
Zm00001d027888::1:16751905-16753906(-)
Zm00001d038650::6:161718509-161720510(+)
Zm00001d008765::8:19525889-19527890(+)
Zm00001d024459::10:71758541-71760542(+)
Zm00001d045434::9:22057282-22059283(+)
Zm00001d052980::4:207106063-207108064(+)
Zm00001d007332::2:228913328-228915329(+)
Zm00001d027887::1:16746365-16748366(-)
Zm00001d020806::7:133444299-133446300(-)
Zm00001d012032::8:166817882-166819883(+)
Zm00001d014199::5:36173121-36175122(+)
Zm00001d032534::1:229831668-229833669(-)
Zm00001d047134::9:119529755-119531756(-)
Zm00001d024990::10:98113320-98115321(-)
Zm00001d016151::5:147260622-147262623(-)
Zm00001d046759::9:104669436-104671437(+)
Zm00001d040693::3:58560342-58562343(+)
Zm00001d040416::3:42375309-42377310(-)
Zm00001d034544::1:295926000-295928001(-)
Zm00001d002751::2:21481544-21483545(+)
Zm00001d034245::1:287813168-287815169(-)
Zm00001d011068::8:138004838-138006839(+)
Zm00001d026607::10:148909279-148911280(-)
Zm00001d029726::1:84231897-84233898(-)
Zm00001d040362::3:40079094-40081095(+)
Zm00001d015683::5:107120251-107122252(-)
Zm00001d007288::2:226882511-226884512(-)
Zm00001d046511::9:93193009-93195010(+)
Zm00001d045516::9:25239123-25241124(+)
Zm00001d025309::10:113728172-113730173(+)
Zm00001d015244::5:80935137-80937138(+)
Zm00001d009424::8:63797834-63799835(+)
Zm00001d015721::5:112706394-112708395(+)
Zm00001d021390::7:150686679-150688680(+)
Zm00001d046638::9:100058886-100060887(+)
Zm00001d026413::10:145389810-145391811(+)
Zm00001d005744::2:185664254-185666255(-)
Zm00001d023497::10:7361288-7363289(-)
Zm00001d036990::6:108472890-108474891(+)
Zm00001d008766::8:19533582-19535583(+)
Zm00001d009491::8:67097920-67099921(+)
Zm00001d004370::2:106724522-106726523(+)
Zm00001d042045::3:148459856-148461857(-)
Zm00001d035631::6:37814120-37816121(-)
Zm00001d030703::1:154502524-154504525(+)
Zm00001d031411::1:189276583-189278584(+)
Zm00001d006869::2:218300886-218302887(-)
Zm00001d015500::5:94102683-94104684(+)
Zm00001d024361::10:66986915-66988916(-)
Zm00001d011387::8:149261479-149263480(+)
Zm00001d042655::3:175564190-175566191(+)
Zm00001d027784::1:13437298-13439299(+)
Zm00001d050217::4:74114075-74116076(+)
Zm00001d044180::3:221250420-221252421(-)
Zm00001d030764::1:158951514-158953515(+)
Zm00001d020636::7:125835991-125837992(+)
Zm00001d024278::10:61397693-61399694(-)
Zm00001d010145::8:101315097-101317098(+)
Zm00001d016446::5:162606045-162608046(-)
Zm00001d036155::6:74847902-74849903(+)
Zm00001d038306::6:154115275-154117276(+)
Zm00001d034046::1:282189693-282191694(-)
Zm00001d012818::5:843539-845540(+)
Zm00001d005024::2:154435772-154437773(-)
Zm00001d034222::1:287046765-287048766(-)
Zm00001d019105::7:16888389-16890390(-)
Zm00001d024910::10:94436593-94438594(-)
Zm00001d013221::5:6713538-6715539(+)
Zm00001d026482::10:146768570-146770571(-)
Zm00001d005758::2:186863766-186865767(-)
Zm00001d043226::3:192429214-192431215(+)
Zm00001d020730::7:130432132-130434133(+)
Zm00001d037853::6:139797215-139799216(+)
Zm00001d051510::4:160975548-160977549(-)
Zm00001d042432::3:167031543-167033544(+)
Zm00001d024209::10:56567177-56569178(+)
Zm00001d017115::5:185865687-185867688(+)
Zm00001d007289::2:226917414-226919415(+)
Zm00001d024895::10:93459640-93461641(-)
Zm00001d034725::1:300803015-300805016(-)
Zm00001d023747::10:18440248-18442249(+)
Zm00001d045050::9:11156842-11158843(-)
Zm00001d027626::1:9410880-9412881(-)
Zm00001d048178::9:151712822-151714823(-)
```
