## Supplementary material for "A comprehensive map of preferentially located motifs reveals distinct proximal *cis*-regulatory elements in plants": TTTCTCAA_containing_gene_set.txt

```
#Occurences of TTTCTCAA between -437 and -434 (positions relative to the transcription start site)
#31 sequences with TTTCTCAA in this interval
#0.12% of the sequences in promoter set with TTTCTCAA (set with 25847 sequences)
Zm00001d030764::1:158951514-158953515(+)
Zm00001d026482::10:146768570-146770571(-)
Zm00001d026637::10:149252503-149254504(-)
Zm00001d019105::7:16888389-16890390(-)
Zm00001d037853::6:139797215-139799216(+)
Zm00001d031411::1:189276583-189278584(+)
Zm00001d045424::9:21656810-21658811(+)
Zm00001d027626::1:9410880-9412881(-)
Zm00001d050217::4:74114075-74116076(+)
Zm00001d004238::2:94748707-94750708(+)
Zm00001d024209::10:56567177-56569178(+)
Zm00001d024278::10:61397693-61399694(-)
Zm00001d006869::2:218300886-218302887(-)
Zm00001d009242::8:46230625-46232626(-)
Zm00001d038306::6:154115275-154117276(+)
Zm00001d007288::2:226882511-226884512(-)
Zm00001d005419::2:173367074-173369075(-)
Zm00001d015244::5:80935137-80937138(+)
Zm00001d014864::5:66133424-66135425(+)
Zm00001d039890::3:18010953-18012954(-)
Zm00001d021390::7:150686679-150688680(+)
Zm00001d052674::4:196902870-196904871(+)
Zm00001d007332::2:228913328-228915329(+)
Zm00001d023497::10:7361288-7363289(-)
Zm00001d030703::1:154502524-154504525(+)
Zm00001d015721::5:112706394-112708395(+)
Zm00001d032534::1:229831668-229833669(-)
Zm00001d046638::9:100058886-100060887(+)
Zm00001d052980::4:207106063-207108064(+)
Zm00001d034544::1:295926000-295928001(-)
Zm00001d020806::7:133444299-133446300(-)
```
