## Supplementary material for "A comprehensive map of preferentially located motifs reveals distinct proximal *cis*-regulatory elements in plants": TTTCTCAT_containing_gene_set.txt

```
#Occurences of TTTCTCAT between -444 and -432 (positions relative to the transcription start site)
#77 sequences with TTTCTCAT in this interval
#0.30% of the sequences in promoter set with TTTCTCAT (set with 25847 sequences)
Zm00001d025309::10:113728172-113730173(+)
Zm00001d004370::2:106724522-106726523(+)
Zm00001d024459::10:71758541-71760542(+)
Zm00001d047917::9:145318199-145320200(-)
Zm00001d010923::8:133671132-133673133(+)
Zm00001d005744::2:185664254-185666255(-)
Zm00001d042655::3:175564190-175566191(+)
Zm00001d014078::5:31709220-31711221(+)
Zm00001d040488::3:46464227-46466228(-)
Zm00001d041825::3:139419086-139421087(-)
Zm00001d038768::6:164161004-164163005(+)
Zm00001d023747::10:18440248-18442249(+)
Zm00001d014031::5:29677972-29679973(+)
Zm00001d029709::1:83412848-83414849(-)
Zm00001d046511::9:93193009-93195010(+)
Zm00001d002346::2:10652815-10654816(-)
Zm00001d007289::2:226917414-226919415(+)
Zm00001d048883::4:6972987-6974988(-)
Zm00001d034725::1:300803015-300805016(-)
Zm00001d024910::10:94436593-94438594(-)
Zm00001d010145::8:101315097-101317098(+)
Zm00001d005036::2:155299762-155301763(+)
Zm00001d040577::3:50991632-50993633(+)
Zm00001d031678::1:198537989-198539990(-)
Zm00001d036990::6:108472890-108474891(+)
Zm00001d051755::4:168934746-168936747(+)
Zm00001d009491::8:67097920-67099921(+)
Zm00001d038815::6:165178688-165180689(-)
Zm00001d008765::8:19525889-19527890(+)
Zm00001d025769::10:129026524-129028525(+)
Zm00001d015622::5:101915008-101917009(-)
Zm00001d034222::1:287046765-287048766(-)
Zm00001d048386::9:155337896-155339897(-)
Zm00001d015683::5:107120251-107122252(-)
Zm00001d005758::2:186863766-186865767(-)
Zm00001d040693::3:58560342-58562343(+)
Zm00001d026413::10:145389810-145391811(+)
Zm00001d032313::1:221889827-221891828(+)
Zm00001d047134::9:119529755-119531756(-)
Zm00001d048178::9:151712822-151714823(-)
Zm00001d046073::9:61595660-61597661(+)
Zm00001d031329::1:186199010-186201011(-)
Zm00001d033203::1:253924342-253926343(-)
Zm00001d016099::5:144519944-144521945(+)
Zm00001d011387::8:149261479-149263480(+)
Zm00001d027888::1:16751905-16753906(-)
Zm00001d011255::8:144689376-144691377(+)
Zm00001d044180::3:221250420-221252421(-)
Zm00001d006597::2:211804684-211806685(+)
Zm00001d045434::9:22057282-22059283(+)
Zm00001d026607::10:148909279-148911280(-)
Zm00001d015500::5:94102683-94104684(+)
Zm00001d002751::2:21481544-21483545(+)
Zm00001d052830::4:202076604-202078605(+)
Zm00001d008766::8:19533582-19535583(+)
Zm00001d016446::5:162606045-162608046(-)
Zm00001d034245::1:287813168-287815169(-)
Zm00001d034218::1:286996565-286998566(+)
Zm00001d051510::4:160975548-160977549(-)
Zm00001d032049::1:210752405-210754406(-)
Zm00001d050934::4:132599859-132601860(-)
Zm00001d024361::10:66986915-66988916(-)
Zm00001d047605::9:136919887-136921888(+)
Zm00001d011213::8:143166731-143168732(-)
Zm00001d050434::4:87639052-87641053(-)
Zm00001d045050::9:11156842-11158843(-)
Zm00001d042432::3:167031543-167033544(+)
Zm00001d018952::7:10370372-10372373(+)
Zm00001d005024::2:154435772-154437773(-)
Zm00001d003100::2:32062442-32064443(+)
Zm00001d029726::1:84231897-84233898(-)
Zm00001d043688::3:207418561-207420562(-)
Zm00001d014524::5:51596942-51598943(-)
Zm00001d036155::6:74847902-74849903(+)
Zm00001d022329::7:175558676-175560677(-)
Zm00001d024990::10:98113320-98115321(-)
Zm00001d027784::1:13437298-13439299(+)
```
