## Supplementary material for "A comprehensive map of preferentially located motifs reveals distinct proximal *cis*-regulatory elements in plants": TTTCTCTT_containing_gene_set.txt

```
#Occurences of TTTCTCTT between -308 and -306 (positions relative to the transcription start site)
#32 sequences with TTTCTCTT in this interval
#0.12% of the sequences in promoter set with TTTCTCTT (set with 25847 sequences)
Zm00001d023230::10:966101-968102(-)
Zm00001d036270::6:81180623-81182624(+)
Zm00001d005744::2:185664254-185666255(-)
Zm00001d010145::8:101315097-101317098(+)
Zm00001d019550::7:41863643-41865644(-)
Zm00001d033203::1:253924342-253926343(-)
Zm00001d002334::2:10506632-10508633(+)
Zm00001d034858::1:303925548-303927549(+)
Zm00001d015622::5:101915008-101917009(-)
Zm00001d007289::2:226917414-226919415(+)
Zm00001d049552::4:34383725-34385726(-)
Zm00001d015683::5:107120251-107122252(-)
Zm00001d008736::8:18455246-18457247(+)
Zm00001d003100::2:32062442-32064443(+)
Zm00001d025309::10:113728172-113730173(+)
Zm00001d004135::2:85516206-85518207(+)
Zm00001d029709::1:83412848-83414849(-)
Zm00001d040577::3:50991632-50993633(+)
Zm00001d039165::6:171582211-171584212(-)
Zm00001d018952::7:10370372-10372373(+)
Zm00001d050934::4:132599859-132601860(-)
Zm00001d051424::4:158065200-158067201(-)
Zm00001d044180::3:221250420-221252421(-)
Zm00001d051755::4:168934746-168936747(+)
Zm00001d019346::7:28913563-28915564(-)
Zm00001d045386::9:20256560-20258561(-)
Zm00001d023747::10:18440248-18442249(+)
Zm00001d044194::3:221627761-221629762(+)
Zm00001d012050::8:167241389-167243390(-)
Zm00001d018432::5:220720564-220722565(+)
Zm00001d027784::1:13437298-13439299(+)
Zm00001d028114::1:23263704-23265705(+)
```
