## Supplementary material for "A comprehensive map of preferentially located motifs reveals distinct proximal *cis*-regulatory elements in plants": TTTGCACT_containing_gene_set.txt

```
#Occurences of TTTGCACT between -580 and -435 (positions relative to the transcription start site)
#244 sequences with TTTGCACT in this interval
#0.94% of the sequences in promoter set with TTTGCACT (set with 25847 sequences)
Zm00001d017770::5:206303542-206305543(-)
Zm00001d013249::5:7105640-7107641(+)
Zm00001d016845::5:178235449-178237450(+)
Zm00001d012662::8:178246578-178248579(-)
Zm00001d019981::7:81820496-81822497(+)
Zm00001d023530::10:8790685-8792686(-)
Zm00001d023294::10:2264028-2266029(-)
Zm00001d048141::9:150724463-150726464(+)
Zm00001d043056::3:187647776-187649777(+)
Zm00001d044698::3:235208589-235210590(+)
Zm00001d024178::10:53434312-53436313(-)
Zm00001d007705::2:237878393-237880394(-)
Zm00001d035206::6:9897526-9899527(+)
Zm00001d014602::5:54873805-54875806(-)
Zm00001d033585::1:267904263-267906264(+)
Zm00001d019348::7:29122126-29124127(+)
Zm00001d011226::8:143748553-143750554(-)
Zm00001d030584::1:146388413-146390414(+)
Zm00001d023887::10:26411753-26413754(+)
Zm00001d018043::5:212719761-212721762(-)
Zm00001d046970::9:113518628-113520629(-)
Zm00001d004658::2:126817772-126819773(-)
Zm00001d008977::8:28094439-28096440(+)
Zm00001d050521::4:96351820-96353821(-)
Zm00001d024148::10:49666476-49668477(+)
Zm00001d050310::4:80436641-80438642(-)
Zm00001d052769::4:200155641-200157642(+)
Zm00001d004468::2:113827149-113829150(-)
Zm00001d028228::1:27293262-27295263(-)
Zm00001d048245::9:153123944-153125945(-)
Zm00001d009138::8:38825300-38827301(+)
Zm00001d047418::9:129487682-129489683(-)
Zm00001d040003::3:22542260-22544261(+)
Zm00001d053594::4:235783708-235785709(-)
Zm00001d026456::10:146120158-146122159(+)
Zm00001d043544::3:203515451-203517452(+)
Zm00001d020363::7:109393694-109395695(-)
Zm00001d012844::5:1059372-1061373(+)
Zm00001d003014::2:29437999-29440000(+)
Zm00001d030164::1:109843075-109845076(+)
Zm00001d022592::7:180554558-180556559(-)
Zm00001d017399::5:194920829-194922830(-)
Zm00001d009910::8:89036229-89038230(-)
Zm00001d018140::5:215254103-215256104(+)
Zm00001d006180::2:200832631-200834632(-)
Zm00001d034818::1:302870970-302872971(-)
Zm00001d035222::6:13560306-13562307(-)
Zm00001d014601::5:54850920-54852921(-)
Zm00001d047751::9:140864656-140866657(-)
Zm00001d030536::1:142277931-142279932(-)
Zm00001d016188::5:149302658-149304659(+)
Zm00001d011955::8:165134940-165136941(+)
Zm00001d036782::6:100778002-100780003(+)
Zm00001d032776::1:237885307-237887308(+)
Zm00001d031308::1:185837654-185839655(+)
Zm00001d012536::8:176309991-176311992(+)
Zm00001d019453::7:34423523-34425524(-)
Zm00001d049760::4:43401011-43403012(-)
Zm00001d013958::5:26240910-26242911(-)
Zm00001d030266::1:117618432-117620433(+)
Zm00001d048282::9:153826502-153828503(-)
Zm00001d052445::4:190184815-190186816(-)
Zm00001d002670::2:18880981-18882982(-)
Zm00001d006534::2:210622704-210624705(+)
Zm00001d005478::2:175504665-175506666(+)
Zm00001d003291::2:38953502-38955503(+)
Zm00001d026578::10:148269431-148271432(-)
Zm00001d003859::2:63411386-63413387(+)
Zm00001d004052::2:79609444-79611445(+)
Zm00001d032732::1:236506972-236508973(+)
Zm00001d046015::9:54755334-54757335(-)
Zm00001d017523::5:198641526-198643527(-)
Zm00001d037580::6:130380576-130382577(-)
Zm00001d046438::9:89732701-89734702(+)
Zm00001d033847::1:275683714-275685715(+)
Zm00001d007295::2:226999887-227001888(-)
Zm00001d029404::1:69028744-69030745(-)
Zm00001d017826::5:207865463-207867464(-)
Zm00001d026375::10:144619003-144621004(-)
Zm00001d048568::9:159038131-159040132(+)
Zm00001d029304::1:65501647-65503648(+)
Zm00001d019549::7:41863725-41865726(-)
Zm00001d049331::4:26802806-26804807(-)
Zm00001d018365::5:219217707-219219708(+)
Zm00001d039047::6:169231572-169233573(+)
Zm00001d036476::6:89550145-89552146(-)
Zm00001d044359::3:225989947-225991948(+)
Zm00001d009981::8:93298779-93300780(+)
Zm00001d024294::10:62514312-62516313(-)
Zm00001d049252::4:22935100-22937101(-)
Zm00001d052928::4:205226274-205228275(+)
Zm00001d043776::3:209892944-209894945(-)
Zm00001d031145::1:179593513-179595514(-)
Zm00001d022155::7:171389591-171391592(+)
Zm00001d044377::3:226463893-226465894(-)
Zm00001d050865::4:127527197-127529198(-)
Zm00001d038550::6:159759837-159761838(-)
Zm00001d030090::1:104847645-104849646(+)
Zm00001d037211::6:115979576-115981577(+)
Zm00001d021653::7:159157202-159159203(-)
Zm00001d036371::6:86006439-86008440(+)
Zm00001d042675::3:176500620-176502621(+)
Zm00001d011084::8:138459780-138461781(-)
Zm00001d023870::10:25715571-25717572(-)
Zm00001d035390::6:24034862-24036863(-)
Zm00001d027399::1:4400811-4402812(+)
Zm00001d052852::4:202630913-202632914(-)
Zm00001d029946::1:95960994-95962995(+)
Zm00001d027648::1:10064336-10066337(-)
Zm00001d051725::4:168144557-168146558(+)
Zm00001d015311::5:84031644-84033645(-)
Zm00001d004709::2:132766207-132768208(-)
Zm00001d014091::5:32003887-32005888(-)
Zm00001d012882::5:1572305-1574306(+)
Zm00001d036023::6:66752169-66754170(-)
Zm00001d006237::2:202587462-202589463(+)
Zm00001d042039::3:148147808-148149809(-)
Zm00001d048546::9:158464066-158466067(-)
Zm00001d003044::2:30148421-30150422(-)
Zm00001d002956::2:28088573-28090574(-)
Zm00001d027887::1:16746365-16748366(-)
Zm00001d044724::9:337251-339252(-)
Zm00001d017151::5:187078434-187080435(-)
Zm00001d032538::1:229898928-229900929(+)
Zm00001d027707::1:11595159-11597160(-)
Zm00001d035047::6:3084564-3086565(-)
Zm00001d036735::6:99393193-99395194(-)
Zm00001d012934::5:2196675-2198676(+)
Zm00001d039197::6:172333754-172335755(+)
Zm00001d045084::9:12040936-12042937(+)
Zm00001d025386::10:116622395-116624396(+)
Zm00001d011666::8:158080619-158082620(+)
Zm00001d052221::4:183592118-183594119(+)
Zm00001d031424::1:189598932-189600933(-)
Zm00001d028727::1:44511276-44513277(+)
Zm00001d045266::9:17447695-17449696(+)
Zm00001d003649::2:51950025-51952026(+)
Zm00001d005479::2:175572312-175574313(+)
Zm00001d003509::2:46240966-46242967(+)
Zm00001d026649::10:149383668-149385669(-)
Zm00001d027525::1:7403464-7405465(+)
Zm00001d002602::2:16530979-16532980(+)
Zm00001d049088::4:15690770-15692771(-)
Zm00001d027539::1:7845236-7847237(-)
Zm00001d039266::3:834553-836554(-)
Zm00001d016784::5:175790207-175792208(-)
Zm00001d052624::4:195163491-195165492(-)
Zm00001d044621::3:233488952-233490953(+)
Zm00001d009556::8:70022121-70024122(-)
Zm00001d045217::9:16444086-16446087(-)
Zm00001d034796::1:302376984-302378985(+)
Zm00001d035292::6:19563686-19565687(+)
Zm00001d030969::1:169643405-169645406(-)
Zm00001d049662::4:39068154-39070155(+)
Zm00001d007290::2:226922506-226924507(-)
Zm00001d040140::3:29054668-29056669(-)
Zm00001d043019::3:186608114-186610115(-)
Zm00001d021126::7:143314500-143316501(+)
Zm00001d034321::1:289205976-289207977(+)
Zm00001d020242::7:101923995-101925996(+)
Zm00001d016449::5:162699227-162701228(+)
Zm00001d013125::5:5149981-5151982(+)
Zm00001d045152::9:14493724-14495725(-)
Zm00001d011830::8:162248257-162250258(+)
Zm00001d019550::7:41863643-41865644(-)
Zm00001d011316::8:146524017-146526018(-)
Zm00001d023995::10:35306362-35308363(-)
Zm00001d048311::9:154420257-154422258(+)
Zm00001d035238::6:16208396-16210397(+)
Zm00001d037401::6:124583720-124585721(-)
Zm00001d016726::5:174357349-174359350(-)
Zm00001d052074::4:178670409-178672410(-)
Zm00001d017901::5:209820887-209822888(-)
Zm00001d046670::9:101592938-101594939(-)
Zm00001d015301::5:83432920-83434921(+)
Zm00001d052733::4:199296030-199298031(-)
Zm00001d037272::6:118966544-118968545(-)
Zm00001d041436::3:119391508-119393509(-)
Zm00001d010385::8:112505266-112507267(+)
Zm00001d008225::8:1794276-1796277(-)
Zm00001d028525::1:38126139-38128140(-)
Zm00001d001811::2:1329998-1331999(+)
Zm00001d007073::2:221458835-221460836(-)
Zm00001d014884::5:66955690-66957691(-)
Zm00001d011457::8:150981786-150983787(-)
Zm00001d010809::8:128591563-128593564(+)
Zm00001d052336::4:187358838-187360839(+)
Zm00001d047511::9:133109177-133111178(+)
Zm00001d047456::9:130783928-130785929(+)
Zm00001d026495::10:147116455-147118456(-)
Zm00001d003222::2:36692831-36694832(+)
Zm00001d006470::2:209229034-209231035(+)
Zm00001d028348::1:31550613-31552614(-)
Zm00001d041575::3:127821615-127823616(-)
Zm00001d016166::5:148215424-148217425(-)
Zm00001d053301::4:225038011-225040012(-)
Zm00001d039653::3:10750706-10752707(+)
Zm00001d001918::2:2922529-2924530(-)
Zm00001d049581::4:36061133-36063134(+)
Zm00001d025933::10:134108315-134110316(+)
Zm00001d008259::8:3344276-3346277(-)
Zm00001d013065::5:4128088-4130089(-)
Zm00001d012958::5:2370030-2372031(-)
Zm00001d022536::7:179669626-179671627(+)
Zm00001d042977::3:185623844-185625845(+)
Zm00001d042820::3:181128354-181130355(+)
Zm00001d053437::4:231349764-231351765(-)
Zm00001d053867::4:242566583-242568584(+)
Zm00001d010606::8:121734345-121736346(+)
Zm00001d004870::2:145656691-145658692(-)
Zm00001d021849::7:164429086-164431087(-)
Zm00001d029258::1:63926817-63928818(+)
Zm00001d026025::10:136298477-136300478(-)
Zm00001d018325::5:218483826-218485827(+)
Zm00001d032386::1:225030584-225032585(-)
Zm00001d042437::3:167216668-167218669(+)
Zm00001d010034::8:96404625-96406626(-)
Zm00001d037249::6:117989610-117991611(-)
Zm00001d020493::7:118945364-118947365(-)
Zm00001d005888::2:191777348-191779349(+)
Zm00001d015733::5:114327629-114329630(-)
Zm00001d024745::10:85908623-85910624(-)
Zm00001d037010::6:108965014-108967015(-)
Zm00001d034990::6:1285385-1287386(-)
Zm00001d026132::10:139322820-139324821(+)
Zm00001d047495::9:132529432-132531433(+)
Zm00001d019795::7:62191094-62193095(-)
Zm00001d032709::1:235659889-235661890(+)
Zm00001d013852::5:22710902-22712903(-)
Zm00001d006884::2:218535974-218537975(-)
Zm00001d011352::8:147818473-147820474(+)
Zm00001d041095::3:97124303-97126304(+)
Zm00001d036883::6:105565893-105567894(-)
Zm00001d032922::1:243204364-243206365(-)
Zm00001d053716::4:239770335-239772336(-)
Zm00001d025048::10:101582055-101584056(-)
Zm00001d043293::3:194805523-194807524(+)
Zm00001d051869::4:172946693-172948694(+)
Zm00001d021330::7:149025766-149027767(+)
Zm00001d014687::5:59015850-59017851(+)
Zm00001d001923::2:2985845-2987846(+)
Zm00001d046519::9:93490483-93492484(-)
Zm00001d034805::1:302479865-302481866(-)
Zm00001d053955::4:244177585-244179586(+)
```
