## Supplementary material for "A comprehensive map of preferentially located motifs reveals distinct proximal *cis*-regulatory elements in plants": TTTGCAGA_containing_gene_set.txt

```
#Occurences of TTTGCAGA between -13 and -7 (positions relative to the transcription start site)
#24 sequences with TTTGCAGA in this interval
#0.09% of the sequences in promoter set with TTTGCAGA (set with 25847 sequences)
Zm00001d003278::2:38590048-38592049(-)
Zm00001d048380::9:155273180-155275181(+)
Zm00001d036601::6:94186023-94188024(-)
Zm00001d040420::3:42570009-42572010(-)
Zm00001d041994::3:146856452-146858453(+)
Zm00001d032957::1:244727136-244729137(-)
Zm00001d024443::10:70968129-70970130(+)
Zm00001d002031::2:4673746-4675747(-)
Zm00001d043817::3:210958783-210960784(-)
Zm00001d051050::4:138716469-138718470(+)
Zm00001d003303::2:39436545-39438546(-)
Zm00001d044788::9:2470428-2472429(-)
Zm00001d052829::4:202073799-202075800(-)
Zm00001d010763::8:127327613-127329614(-)
Zm00001d031011::1:173330398-173332399(-)
Zm00001d010952::8:134861207-134863208(-)
Zm00001d032089::1:212232750-212234751(+)
Zm00001d005745::2:185837360-185839361(+)
Zm00001d024064::10:40878584-40880585(-)
Zm00001d036237::6:78460039-78462040(+)
Zm00001d010772::8:127430919-127432920(-)
Zm00001d010719::8:125587656-125589657(-)
Zm00001d041347::3:113865173-113867174(+)
Zm00001d043380::3:198237418-198239419(-)
```
