## Supplementary material for "A comprehensive map of preferentially located motifs reveals distinct proximal *cis*-regulatory elements in plants": TTTGCCT_containing_gene_set.txt

```
#Occurences of TTTGCCT between -303 and -300 (positions relative to the transcription start site)
#45 sequences with TTTGCCT in this interval
#0.17% of the sequences in promoter set with TTTGCCT (set with 25847 sequences)
Zm00001d006869::2:218300886-218302887(-)
Zm00001d023497::10:7361288-7363289(-)
Zm00001d052674::4:196902870-196904871(+)
Zm00001d027754::1:12670673-12672674(+)
Zm00001d045424::9:21656810-21658811(+)
Zm00001d031411::1:189276583-189278584(+)
Zm00001d019105::7:16888389-16890390(-)
Zm00001d011147::8:140688793-140690794(-)
Zm00001d046511::9:93193009-93195010(+)
Zm00001d052980::4:207106063-207108064(+)
Zm00001d039890::3:18010953-18012954(-)
Zm00001d034793::1:302373334-302375335(-)
Zm00001d013766::5:19722826-19724827(-)
Zm00001d008597::8:13991781-13993782(-)
Zm00001d054079::4:245977527-245979528(-)
Zm00001d049204::4:20549437-20551438(+)
Zm00001d007193::2:224428858-224430859(+)
Zm00001d030703::1:154502524-154504525(+)
Zm00001d026482::10:146768570-146770571(-)
Zm00001d015244::5:80935137-80937138(+)
Zm00001d048386::9:155337896-155339897(-)
Zm00001d044717::9:66530-68531(-)
Zm00001d036682::6:97482012-97484013(-)
Zm00001d046638::9:100058886-100060887(+)
Zm00001d004458::2:113245258-113247259(+)
Zm00001d032534::1:229831668-229833669(-)
Zm00001d022150::7:171312059-171314060(-)
Zm00001d009242::8:46230625-46232626(-)
Zm00001d005419::2:173367074-173369075(-)
Zm00001d024278::10:61397693-61399694(-)
Zm00001d034544::1:295926000-295928001(-)
Zm00001d020806::7:133444299-133446300(-)
Zm00001d026637::10:149252503-149254504(-)
Zm00001d007332::2:228913328-228915329(+)
Zm00001d024437::10:70795830-70797831(-)
Zm00001d050217::4:74114075-74116076(+)
Zm00001d024209::10:56567177-56569178(+)
Zm00001d030764::1:158951514-158953515(+)
Zm00001d037853::6:139797215-139799216(+)
Zm00001d011945::8:164898369-164900370(-)
Zm00001d032934::1:243889551-243891552(+)
Zm00001d037906::6:141658441-141660442(-)
Zm00001d019710::7:53102737-53104738(-)
Zm00001d043688::3:207418561-207420562(-)
Zm00001d022639::7:182061536-182063537(+)
```
