## Supplementary material for "A comprehensive map of preferentially located motifs reveals distinct proximal *cis*-regulatory elements in plants": TTTGCT_containing_gene_set.txt

```
#Occurences of TTTGCT between 0 and 19 (positions relative to the transcription start site)
#482 sequences with TTTGCT in this interval
#1.86% of the sequences in promoter set with TTTGCT (set with 25847 sequences)
Zm00001d027231::1:55215-57216(-)
Zm00001d005244::2:165526657-165528658(-)
Zm00001d037316::6:120705375-120707376(-)
Zm00001d021802::7:163155487-163157488(-)
Zm00001d023905::10:27384379-27386380(-)
Zm00001d051509::4:160959675-160961676(+)
Zm00001d038041::6:145952860-145954861(-)
Zm00001d027455::1:5614448-5616449(-)
Zm00001d041726::3:135360747-135362748(-)
Zm00001d014341::5:41785808-41787809(-)
Zm00001d005393::2:172160997-172162998(-)
Zm00001d038503::6:158786067-158788068(+)
Zm00001d012553::8:176512659-176514660(+)
Zm00001d017236::5:190015145-190017146(-)
Zm00001d018598::7:415727-417728(-)
Zm00001d009879::8:86962913-86964914(+)
Zm00001d048771::4:5257009-5259010(+)
Zm00001d025375::10:116187827-116189828(-)
Zm00001d029196::1:61789217-61791218(-)
Zm00001d019815::7:64607979-64609980(+)
Zm00001d020640::7:125977332-125979333(+)
Zm00001d033691::1:271344175-271346176(-)
Zm00001d022114::7:170603760-170605761(-)
Zm00001d011515::8:153110281-153112282(-)
Zm00001d022590::7:180508086-180510087(+)
Zm00001d012284::8:171861217-171863218(+)
Zm00001d006147::2:199724519-199726520(+)
Zm00001d041450::3:120561486-120563487(-)
Zm00001d012743::8:179560897-179562898(+)
Zm00001d034689::1:300062484-300064485(-)
Zm00001d046241::9:75990387-75992388(+)
Zm00001d014903::5:67442346-67444347(-)
Zm00001d039102::6:170103242-170105243(-)
Zm00001d014455::5:48032855-48034856(-)
Zm00001d047273::9:125018704-125020705(-)
Zm00001d003405::2:43287510-43289511(-)
Zm00001d045344::9:19253597-19255598(-)
Zm00001d046583::9:97238010-97240011(-)
Zm00001d023785::10:20080070-20082071(+)
Zm00001d036594::6:93935680-93937681(-)
Zm00001d014445::5:47391311-47393312(-)
Zm00001d012497::8:175494958-175496959(+)
Zm00001d023583::10:10839760-10841761(-)
Zm00001d011212::8:143081076-143083077(-)
Zm00001d038020::6:145387022-145389023(+)
Zm00001d035886::6:58445353-58447354(+)
Zm00001d032704::1:235346430-235348431(-)
Zm00001d015513::5:94708865-94710866(+)
Zm00001d049091::4:15752497-15754498(+)
Zm00001d030860::1:164015449-164017450(+)
Zm00001d029562::1:76236625-76238626(+)
Zm00001d027278::1:1490938-1492939(+)
Zm00001d023903::10:27300666-27302667(-)
Zm00001d022221::7:172990477-172992478(+)
Zm00001d007452::2:232010999-232013000(-)
Zm00001d046813::9:106813242-106815243(+)
Zm00001d006142::2:199693710-199695711(+)
Zm00001d031979::1:208400900-208402901(-)
Zm00001d023266::10:1669206-1671207(+)
Zm00001d012456::8:174837593-174839594(-)
Zm00001d038306::6:154115275-154117276(+)
Zm00001d042140::3:153223234-153225235(+)
Zm00001d010258::8:106418201-106420202(+)
Zm00001d014043::5:30424552-30426553(-)
Zm00001d047548::9:134964366-134966367(+)
Zm00001d043529::3:202955453-202957454(+)
Zm00001d006419::2:207352152-207354153(-)
Zm00001d028924::1:51725121-51727122(+)
Zm00001d007786::2:239628491-239630492(-)
Zm00001d020572::7:122820290-122822291(+)
Zm00001d020554::7:122113707-122115708(-)
Zm00001d014987::5:71221935-71223936(-)
Zm00001d035451::6:26384657-26386658(+)
Zm00001d017742::5:205737174-205739175(-)
Zm00001d007938::2:243461949-243463950(+)
Zm00001d004796::2:139871409-139873410(-)
Zm00001d006509::2:210194353-210196354(+)
Zm00001d026154::10:139927441-139929442(-)
Zm00001d019311::7:26984585-26986586(+)
Zm00001d002454::2:13185622-13187623(+)
Zm00001d022289::7:174560246-174562247(-)
Zm00001d034675::1:299608202-299610203(-)
Zm00001d032560::1:230531097-230533098(-)
Zm00001d048362::9:155110975-155112976(+)
Zm00001d025267::10:111823337-111825338(+)
Zm00001d012924::5:2007203-2009204(-)
Zm00001d007060::2:221008578-221010579(+)
Zm00001d020521::7:120460899-120462900(-)
Zm00001d007192::2:224423512-224425513(+)
Zm00001d039240::3:381640-383641(+)
Zm00001d025963::10:134953701-134955702(+)
Zm00001d025098::10:103767171-103769172(+)
Zm00001d006845::2:217768886-217770887(+)
Zm00001d006582::2:211515636-211517637(-)
Zm00001d025795::10:129816068-129818069(+)
Zm00001d011501::8:152641567-152643568(-)
Zm00001d043636::3:205779905-205781906(-)
Zm00001d050404::4:86262140-86264141(+)
Zm00001d013737::5:18925264-18927265(-)
Zm00001d008225::8:1794276-1796277(-)
Zm00001d009295::8:52874182-52876183(+)
Zm00001d025402::10:117253354-117255355(+)
Zm00001d040049::3:24764711-24766712(+)
Zm00001d026606::10:148900308-148902309(+)
Zm00001d034515::1:295335998-295337999(-)
Zm00001d033607::1:268501619-268503620(+)
Zm00001d035901::6:58859456-58861457(-)
Zm00001d033215::1:254415038-254417039(+)
Zm00001d051965::4:175515743-175517744(+)
Zm00001d017642::5:202884005-202886006(-)
Zm00001d047434::9:129866639-129868640(-)
Zm00001d034256::1:288167489-288169490(+)
Zm00001d035310::6:20533679-20535680(+)
Zm00001d025080::10:102828500-102830501(-)
Zm00001d002447::2:12904600-12906601(-)
Zm00001d053316::4:225867711-225869712(-)
Zm00001d044394::3:227050250-227052251(+)
Zm00001d003515::2:46329863-46331864(-)
Zm00001d045577::9:27177518-27179519(+)
Zm00001d016165::5:148098321-148100322(+)
Zm00001d007507::2:233447069-233449070(+)
Zm00001d046136::9:65973711-65975712(-)
Zm00001d011511::8:152920924-152922925(+)
Zm00001d041583::3:128251127-128253128(+)
Zm00001d012518::8:176008888-176010889(-)
Zm00001d048436::9:156320555-156322556(-)
Zm00001d009163::8:40373541-40375542(-)
Zm00001d041666::3:132726085-132728086(-)
Zm00001d007200::2:224482613-224484614(+)
Zm00001d022339::7:175732192-175734193(+)
Zm00001d045266::9:17447695-17449696(+)
Zm00001d026465::10:146388791-146390792(+)
Zm00001d024014::10:36970940-36972941(+)
Zm00001d047865::9:143772752-143774753(+)
Zm00001d031668::1:198135482-198137483(-)
Zm00001d004794::2:139751366-139753367(-)
Zm00001d045804::9:40107522-40109523(-)
Zm00001d047032::9:116118249-116120250(+)
Zm00001d015285::5:82703581-82705582(-)
Zm00001d032123::1:213822387-213824388(-)
Zm00001d003707::2:55660741-55662742(-)
Zm00001d034729::1:300853979-300855980(-)
Zm00001d014690::5:59248483-59250484(+)
Zm00001d013702::5:17941345-17943346(+)
Zm00001d031723::1:199500926-199502927(+)
Zm00001d029173::1:60947334-60949335(+)
Zm00001d009898::8:88352905-88354906(+)
Zm00001d026189::10:140555384-140557385(+)
Zm00001d031201::1:181970929-181972930(-)
Zm00001d034673::1:299504796-299506797(-)
Zm00001d023695::10:15882282-15884283(-)
Zm00001d017070::5:184385056-184387057(-)
Zm00001d013231::5:6799157-6801158(-)
Zm00001d021076::7:142294707-142296708(+)
Zm00001d002465::2:13314175-13316176(+)
Zm00001d014109::5:32811190-32813191(-)
Zm00001d015785::5:119226333-119228334(-)
Zm00001d019166::7:19966114-19968115(+)
Zm00001d052383::4:188785408-188787409(-)
Zm00001d021695::7:160395178-160397179(+)
Zm00001d021429::7:151966615-151968616(-)
Zm00001d018436::5:220840893-220842894(+)
Zm00001d038052::6:146475057-146477058(-)
Zm00001d002966::2:28253771-28255772(+)
Zm00001d036595::6:93935680-93937681(-)
Zm00001d005423::2:173514704-173516705(+)
Zm00001d030910::1:166766363-166768364(-)
Zm00001d040215::3:32390783-32392784(-)
Zm00001d014027::5:29099863-29101864(-)
Zm00001d017718::5:205086608-205088609(+)
Zm00001d046840::9:108234040-108236041(+)
Zm00001d024344::10:65887327-65889328(-)
Zm00001d014888::5:67028718-67030719(+)
Zm00001d024835::10:90196630-90198631(-)
Zm00001d053648::4:238159022-238161023(-)
Zm00001d023718::10:16723772-16725773(+)
Zm00001d038126::6:148787709-148789710(-)
Zm00001d031529::1:192971615-192973616(-)
Zm00001d021352::7:149731289-149733290(+)
Zm00001d039306::3:1430310-1432311(-)
Zm00001d040971::3:86001481-86003482(-)
Zm00001d033781::1:273629141-273631142(-)
Zm00001d012574::8:176827052-176829053(-)
Zm00001d009390::8:61814456-61816457(-)
Zm00001d050850::4:126957462-126959463(+)
Zm00001d039613::3:9086349-9088350(-)
Zm00001d020794::7:132945890-132947891(+)
Zm00001d016543::5:166723258-166725259(+)
Zm00001d033792::1:273832412-273834413(-)
Zm00001d050716::4:118330611-118332612(-)
Zm00001d008382::8:6833850-6835851(-)
Zm00001d012654::8:178009053-178011054(-)
Zm00001d051339::4:155193894-155195895(+)
Zm00001d048396::9:155584559-155586560(-)
Zm00001d026469::10:146514259-146516260(+)
Zm00001d037438::6:125422929-125424930(-)
Zm00001d014258::5:38476088-38478089(-)
Zm00001d047770::9:141369591-141371592(+)
Zm00001d037582::6:130517606-130519607(+)
Zm00001d011729::8:160067892-160069893(+)
Zm00001d039156::6:171183963-171185964(-)
Zm00001d023555::10:10112789-10114790(+)
Zm00001d016692::5:172786694-172788695(-)
Zm00001d043144::3:190103475-190105476(-)
Zm00001d025618::10:124149305-124151306(+)
Zm00001d048859::4:6484642-6486643(+)
Zm00001d011774::8:161299518-161301519(-)
Zm00001d015671::5:105093377-105095378(-)
Zm00001d028931::1:51976338-51978339(+)
Zm00001d018441::5:220907298-220909299(-)
Zm00001d039584::3:8454255-8456256(+)
Zm00001d013992::5:27755352-27757353(+)
Zm00001d051963::4:175448488-175450489(+)
Zm00001d044844::9:4965315-4967316(-)
Zm00001d044447::3:228351442-228353443(-)
Zm00001d037985::6:144392482-144394483(-)
Zm00001d053180::4:218446585-218448586(+)
Zm00001d010117::8:99952244-99954245(+)
Zm00001d049313::4:26003517-26005518(-)
Zm00001d015886::5:129024402-129026403(+)
Zm00001d003252::2:37964661-37966662(-)
Zm00001d013368::5:9964484-9966485(-)
Zm00001d010162::8:102492905-102494906(-)
Zm00001d038622::6:161068712-161070713(-)
Zm00001d010440::8:115239164-115241165(+)
Zm00001d033965::1:279762170-279764171(+)
Zm00001d011387::8:149261479-149263480(+)
Zm00001d002506::2:14194423-14196424(+)
Zm00001d017199::5:188679931-188681932(-)
Zm00001d012196::8:169918469-169920470(+)
Zm00001d012429::8:174357428-174359429(-)
Zm00001d052683::4:197236189-197238190(+)
Zm00001d041203::3:105355299-105357300(-)
Zm00001d017117::5:185969261-185971262(+)
Zm00001d024807::10:88834928-88836929(+)
Zm00001d015216::5:79869677-79871678(+)
Zm00001d004887::2:146641869-146643870(+)
Zm00001d041926::3:143899798-143901799(+)
Zm00001d024049::10:39780963-39782964(-)
Zm00001d048210::9:152565357-152567358(+)
Zm00001d032227::1:217945405-217947406(+)
Zm00001d034668::1:299309923-299311924(+)
Zm00001d031503::1:192154040-192156041(+)
Zm00001d037691::6:134092169-134094170(-)
Zm00001d011723::8:159990201-159992202(-)
Zm00001d033309::1:258374030-258376031(-)
Zm00001d035462::6:27971564-27973565(+)
Zm00001d023446::10:5746340-5748341(+)
Zm00001d013276::5:7624323-7626324(-)
Zm00001d042226::3:156830051-156832052(+)
Zm00001d040535::3:48585856-48587857(+)
Zm00001d008760::8:19342701-19344702(-)
Zm00001d034676::1:299608202-299610203(-)
Zm00001d027631::1:9498271-9500272(-)
Zm00001d006115::2:198997500-198999501(-)
Zm00001d024548::10:77772377-77774378(-)
Zm00001d017997::5:211647009-211649010(+)
Zm00001d039262::3:761709-763710(+)
Zm00001d043074::3:188388228-188390229(-)
Zm00001d034934::1:306096763-306098764(-)
Zm00001d003590::2:49128413-49130414(-)
Zm00001d044081::3:218479821-218481822(+)
Zm00001d009077::8:34969759-34971760(-)
Zm00001d053776::4:240874977-240876978(-)
Zm00001d024666::10:82750613-82752614(+)
Zm00001d038688::6:162601103-162603104(+)
Zm00001d008640::8:15536097-15538098(+)
Zm00001d043814::3:210937806-210939807(+)
Zm00001d024549::10:77777250-77779251(-)
Zm00001d022436::7:177670818-177672819(+)
Zm00001d052435::4:189986539-189988540(-)
Zm00001d011565::8:154587967-154589968(-)
Zm00001d007942::2:243523949-243525950(-)
Zm00001d006348::2:205260374-205262375(-)
Zm00001d016558::5:167259918-167261919(-)
Zm00001d049054::4:14032117-14034118(+)
Zm00001d052348::4:187794416-187796417(+)
Zm00001d049830::4:46812243-46814244(+)
Zm00001d005462::2:175099693-175101694(-)
Zm00001d024590::10:79529683-79531684(+)
Zm00001d036431::6:88163516-88165517(+)
Zm00001d049716::4:41319953-41321954(-)
Zm00001d030713::1:155203421-155205422(-)
Zm00001d020461::7:116266221-116268222(+)
Zm00001d034263::1:288273760-288275761(+)
Zm00001d051961::4:175381900-175383901(+)
Zm00001d011813::8:161931365-161933366(-)
Zm00001d002577::2:15934011-15936012(-)
Zm00001d005248::2:165632496-165634497(+)
Zm00001d015917::5:131162612-131164613(-)
Zm00001d013629::5:15855038-15857039(+)
Zm00001d037797::6:138053772-138055773(+)
Zm00001d049193::4:19997606-19999607(-)
Zm00001d014894::5:67114874-67116875(+)
Zm00001d015094::5:75257500-75259501(+)
Zm00001d023532::10:8926797-8928798(-)
Zm00001d021761::7:162528558-162530559(-)
Zm00001d030774::1:159111113-159113114(+)
Zm00001d038579::6:160395936-160397937(-)
Zm00001d019345::7:28906023-28908024(-)
Zm00001d008610::8:14452563-14454564(-)
Zm00001d010126::8:100364858-100366859(+)
Zm00001d003446::2:44616140-44618141(+)
Zm00001d007132::2:223008850-223010851(+)
Zm00001d016248::5:152960545-152962546(-)
Zm00001d006428::2:207694105-207696106(+)
Zm00001d010763::8:127327613-127329614(-)
Zm00001d021936::7:166381607-166383608(+)
Zm00001d003355::2:41413857-41415858(+)
Zm00001d026139::10:139499003-139501004(+)
Zm00001d028408::1:33787549-33789550(+)
Zm00001d040733::3:60678331-60680332(+)
Zm00001d020034::7:87295752-87297753(+)
Zm00001d038857::6:165912798-165914799(-)
Zm00001d024493::10:74091870-74093871(+)
Zm00001d009936::8:90587428-90589429(+)
Zm00001d020073::7:90400383-90402384(+)
Zm00001d031318::1:185914035-185916036(+)
Zm00001d014943::5:69317295-69319296(+)
Zm00001d021958::7:167123735-167125736(-)
Zm00001d011225::8:143687827-143689828(+)
Zm00001d049152::4:17899097-17901098(-)
Zm00001d031925::1:206931025-206933026(+)
Zm00001d025140::10:106283026-106285027(-)
Zm00001d044321::3:225115497-225117498(-)
Zm00001d028669::1:42439387-42441388(+)
Zm00001d050015::4:59612939-59614940(+)
Zm00001d032889::1:241522718-241524719(-)
Zm00001d040734::3:60727311-60729312(+)
Zm00001d011977::8:165541529-165543530(-)
Zm00001d042627::3:174467489-174469490(-)
Zm00001d052145::4:181026687-181028688(+)
Zm00001d010902::8:132641231-132643232(+)
Zm00001d039411::3:3715872-3717873(-)
Zm00001d006602::2:211856723-211858724(-)
Zm00001d003835::2:61462611-61464612(+)
Zm00001d044906::9:6891911-6893912(+)
Zm00001d005100::2:158156418-158158419(-)
Zm00001d042856::3:182224098-182226099(+)
Zm00001d002875::2:25263529-25265530(+)
Zm00001d028167::1:25049514-25051515(-)
Zm00001d046978::9:113852218-113854219(+)
Zm00001d051964::4:175483094-175485095(+)
Zm00001d033714::1:271993040-271995041(+)
Zm00001d032561::1:230531097-230533098(-)
Zm00001d022216::7:172957165-172959166(+)
Zm00001d012238::8:170743899-170745900(-)
Zm00001d009351::8:57978641-57980642(-)
Zm00001d051039::4:138144721-138146722(+)
Zm00001d013340::5:8905560-8907561(-)
Zm00001d006688::2:214470963-214472964(+)
Zm00001d030846::1:162960112-162962113(-)
Zm00001d048998::4:12008680-12010681(+)
Zm00001d032694::1:234841442-234843443(+)
Zm00001d041453::3:120946117-120948118(+)
Zm00001d008720::8:17727076-17729077(+)
Zm00001d038576::6:160344073-160346074(+)
Zm00001d036280::6:81596432-81598433(+)
Zm00001d044698::3:235208589-235210590(+)
Zm00001d052624::4:195163491-195165492(-)
Zm00001d044203::3:221810686-221812687(-)
Zm00001d006554::2:210888423-210890424(+)
Zm00001d010474::8:117117702-117119703(+)
Zm00001d024294::10:62514312-62516313(-)
Zm00001d017424::5:195712406-195714407(+)
Zm00001d031654::1:197508468-197510469(+)
Zm00001d051149::4:145960155-145962156(-)
Zm00001d027954::1:18273021-18275022(+)
Zm00001d037317::6:120726272-120728273(-)
Zm00001d041432::3:119218124-119220125(+)
Zm00001d003364::2:41644007-41646008(+)
Zm00001d013377::5:10019423-10021424(-)
Zm00001d044409::3:227431797-227433798(+)
Zm00001d005282::2:167646638-167648639(+)
Zm00001d023479::10:6922946-6924947(+)
Zm00001d008268::8:3545147-3547148(+)
Zm00001d021505::7:154269669-154271670(+)
Zm00001d035767::6:46576283-46578284(+)
Zm00001d026568::10:148193614-148195615(-)
Zm00001d024059::10:40718676-40720677(-)
Zm00001d045618::9:28913401-28915402(-)
Zm00001d029518::1:74201657-74203658(-)
Zm00001d009364::8:59919170-59921171(+)
Zm00001d037463::6:126051118-126053119(-)
Zm00001d049563::4:35307711-35309712(-)
Zm00001d021661::7:159419776-159421777(-)
Zm00001d036633::6:95830989-95832990(-)
Zm00001d024784::10:87975835-87977836(-)
Zm00001d046385::9:86531589-86533590(+)
Zm00001d004755::2:136498743-136500744(-)
Zm00001d047438::9:130089389-130091390(+)
Zm00001d034171::1:285662335-285664336(-)
Zm00001d020348::7:108321004-108323005(+)
Zm00001d023429::10:5401076-5403077(+)
Zm00001d035779::6:48228859-48230860(-)
Zm00001d012145::8:168869411-168871412(+)
Zm00001d033046::1:248441425-248443426(+)
Zm00001d003395::2:42787552-42789553(+)
Zm00001d049860::4:48973841-48975842(+)
Zm00001d043959::3:214835012-214837013(+)
Zm00001d047553::9:135124929-135126930(+)
Zm00001d052684::4:197341158-197343159(+)
Zm00001d053151::4:216322171-216324172(-)
Zm00001d012049::8:167232778-167234779(+)
Zm00001d045559::9:26670968-26672969(+)
Zm00001d014701::5:59902117-59904118(+)
Zm00001d008759::8:19239359-19241360(+)
Zm00001d053450::4:232065798-232067799(+)
Zm00001d052361::4:188295898-188297899(-)
Zm00001d043244::3:193002685-193004686(-)
Zm00001d026150::10:139812458-139814459(-)
Zm00001d043801::3:210473256-210475257(-)
Zm00001d028540::1:38646845-38648846(-)
Zm00001d048299::9:154133632-154135633(-)
Zm00001d021534::7:155265840-155267841(-)
Zm00001d014906::5:67679539-67681540(+)
Zm00001d017832::5:208247879-208249880(+)
Zm00001d020296::7:104756040-104758041(+)
Zm00001d007407::2:231046915-231048916(-)
Zm00001d051806::4:170129961-170131962(+)
Zm00001d040707::3:59442226-59444227(+)
Zm00001d010152::8:101636846-101638847(+)
Zm00001d004220::2:92826413-92828414(-)
Zm00001d026334::10:143657283-143659284(-)
Zm00001d021649::7:159060764-159062765(+)
Zm00001d033984::1:280163248-280165249(-)
Zm00001d010772::8:127430919-127432920(-)
Zm00001d037277::6:119163809-119165810(+)
Zm00001d047582::9:136349421-136351422(+)
Zm00001d024319::10:64271029-64273030(+)
Zm00001d032760::1:237514249-237516250(-)
Zm00001d046929::9:111337568-111339569(+)
Zm00001d026696::10:150178499-150180500(+)
Zm00001d035776::6:48038883-48040884(+)
Zm00001d004132::2:85446979-85448980(+)
Zm00001d019221::7:22478357-22480358(+)
Zm00001d045395::9:20531111-20533112(+)
Zm00001d009762::8:80085172-80087173(-)
Zm00001d010454::8:115912987-115914988(+)
Zm00001d029449::1:71315554-71317555(+)
Zm00001d045725::9:35238795-35240796(-)
Zm00001d004231::2:94071670-94073671(-)
Zm00001d042914::3:183829653-183831654(-)
Zm00001d042675::3:176500620-176502621(+)
Zm00001d028139::1:23962272-23964273(-)
Zm00001d028501::1:37242357-37244358(+)
Zm00001d009245::8:46791188-46793189(+)
Zm00001d049971::4:56326666-56328667(+)
Zm00001d046841::9:108250110-108252111(-)
Zm00001d038302::6:153955891-153957892(-)
Zm00001d027956::1:18292134-18294135(+)
Zm00001d006859::2:218011360-218013361(+)
Zm00001d005631::2:181240670-181242671(-)
Zm00001d011775::8:161299788-161301789(+)
Zm00001d052399::4:189145466-189147467(+)
Zm00001d027429::1:5105317-5107318(+)
Zm00001d015131::5:76703141-76705142(+)
Zm00001d002511::2:14408417-14410418(+)
Zm00001d048611::4:1283983-1285984(-)
Zm00001d053391::4:228951178-228953179(+)
Zm00001d034968::6:384965-386966(-)
Zm00001d013765::5:19664410-19666411(-)
Zm00001d003950::2:71780383-71782384(-)
Zm00001d034219::1:287000928-287002929(+)
Zm00001d018535::5:222630620-222632621(-)
Zm00001d034244::1:287678371-287680372(-)
Zm00001d017019::5:182804635-182806636(-)
Zm00001d019600::7:45975699-45977700(+)
Zm00001d017226::5:189534139-189536140(-)
Zm00001d048113::9:150382325-150384326(-)
Zm00001d020013::7:85550644-85552645(-)
Zm00001d012645::8:177773886-177775887(-)
Zm00001d031000::1:172786418-172788419(-)
Zm00001d016545::5:166779753-166781754(+)
Zm00001d037279::6:119257605-119259606(+)
Zm00001d035561::6:33194649-33196650(-)
Zm00001d018544::5:222696046-222698047(-)
Zm00001d051959::4:175345919-175347920(+)
Zm00001d052335::4:187346361-187348362(+)
Zm00001d019991::7:83411469-83413470(+)
Zm00001d031315::1:185874330-185876331(-)
Zm00001d018977::7:11463191-11465192(+)
```
