## Supplementary material for "A comprehensive map of preferentially located motifs reveals distinct proximal *cis*-regulatory elements in plants": TTTGGATG_containing_gene_set.txt

```
#Occurences of TTTGGATG between -214 and -203 (positions relative to the transcription start site)
#50 sequences with TTTGGATG in this interval
#0.19% of the sequences in promoter set with TTTGGATG (set with 25847 sequences)
Zm00001d047536::9:134138381-134140382(+)
Zm00001d044709::3:235528797-235530798(-)
Zm00001d006381::2:206116633-206118634(-)
Zm00001d035430::6:25286151-25288152(-)
Zm00001d034534::1:295790692-295792693(-)
Zm00001d052927::4:205144944-205146945(-)
Zm00001d024408::10:69371519-69373520(-)
Zm00001d053999::4:244874302-244876303(-)
Zm00001d023975::10:33366555-33368556(+)
Zm00001d033211::1:254285490-254287491(+)
Zm00001d012795::5:41934-43935(-)
Zm00001d024492::10:74050878-74052879(+)
Zm00001d040633::3:55284887-55286888(+)
Zm00001d033621::1:269013550-269015551(+)
Zm00001d046505::9:92930543-92932544(+)
Zm00001d015961::5:134443156-134445157(-)
Zm00001d038257::6:152485839-152487840(+)
Zm00001d002873::2:25240661-25242662(-)
Zm00001d012441::8:174591686-174593687(+)
Zm00001d034061::1:282849247-282851248(-)
Zm00001d010272::8:106939856-106941857(-)
Zm00001d033099::1:250184944-250186945(-)
Zm00001d049479::4:31727759-31729760(+)
Zm00001d039746::3:13653903-13655904(+)
Zm00001d015147::5:76956355-76958356(+)
Zm00001d031126::1:178553377-178555378(-)
Zm00001d022284::7:174455028-174457029(-)
Zm00001d031349::1:187057437-187059438(+)
Zm00001d030109::1:106374677-106376678(+)
Zm00001d008511::8:11009481-11011482(+)
Zm00001d052708::4:198278163-198280164(+)
Zm00001d012677::8:178457366-178459367(-)
Zm00001d009477::8:66387757-66389758(-)
Zm00001d053738::4:240106548-240108549(+)
Zm00001d040899::3:77279159-77281160(-)
Zm00001d024327::10:64876732-64878733(-)
Zm00001d014647::5:57176904-57178905(+)
Zm00001d046763::9:104799682-104801683(-)
Zm00001d031967::1:208222588-208224589(-)
Zm00001d025151::10:106724309-106726310(+)
Zm00001d031841::1:203398868-203400869(-)
Zm00001d042523::3:170586415-170588416(+)
Zm00001d026535::10:147811407-147813408(+)
Zm00001d032579::1:231179013-231181014(-)
Zm00001d002117::2:6107969-6109970(-)
Zm00001d010782::8:127606831-127608832(-)
Zm00001d026073::10:137728302-137730303(-)
Zm00001d037934::6:142588734-142590735(+)
Zm00001d043101::3:189201101-189203102(+)
Zm00001d046268::9:77356788-77358789(+)
```
