## Supplementary material for "A comprehensive map of preferentially located motifs reveals distinct proximal *cis*-regulatory elements in plants": TTTGGCC_containing_gene_set.txt

```
#Occurences of TTTGGCC between -119 and -71 (positions relative to the transcription start site)
#241 sequences with TTTGGCC in this interval
#0.93% of the sequences in promoter set with TTTGGCC (set with 25847 sequences)
Zm00001d038266::6:152700732-152702733(-)
Zm00001d010899::8:132494889-132496890(+)
Zm00001d001917::2:2906262-2908263(+)
Zm00001d034555::1:296174130-296176131(+)
Zm00001d040734::3:60727311-60729312(+)
Zm00001d017832::5:208247879-208249880(+)
Zm00001d032056::1:210964709-210966710(+)
Zm00001d028244::1:27839403-27841404(-)
Zm00001d006594::2:211782262-211784263(+)
Zm00001d048369::9:155205322-155207323(-)
Zm00001d019227::7:22701604-22703605(-)
Zm00001d048680::4:3203808-3205809(-)
Zm00001d007267::2:226143197-226145198(-)
Zm00001d020384::7:110531208-110533209(-)
Zm00001d018151::5:215587699-215589700(-)
Zm00001d027305::1:2387517-2389518(-)
Zm00001d028570::1:39416591-39418592(-)
Zm00001d037007::6:108852947-108854948(+)
Zm00001d031204::1:181983343-181985344(-)
Zm00001d003428::2:44075841-44077842(+)
Zm00001d008379::8:6802265-6804266(+)
Zm00001d035769::6:46862229-46864230(+)
Zm00001d053753::4:240490804-240492805(+)
Zm00001d028000::1:19941537-19943538(-)
Zm00001d048028::9:148360131-148362132(-)
Zm00001d040535::3:48585856-48587857(+)
Zm00001d015724::5:113206649-113208650(-)
Zm00001d006311::2:204255041-204257042(+)
Zm00001d025853::10:131523381-131525382(-)
Zm00001d036597::6:94021204-94023205(+)
Zm00001d002026::2:4637493-4639494(+)
Zm00001d015756::5:116653460-116655461(-)
Zm00001d044124::3:219883841-219885842(-)
Zm00001d053250::4:222236721-222238722(+)
Zm00001d050942::4:132810605-132812606(-)
Zm00001d010516::8:118827727-118829728(-)
Zm00001d040202::3:31826396-31828397(+)
Zm00001d025907::10:133449660-133451661(-)
Zm00001d051707::4:167319641-167321642(-)
Zm00001d053756::4:240526230-240528231(-)
Zm00001d012687::8:178644105-178646106(+)
Zm00001d014119::5:33045031-33047032(-)
Zm00001d037191::6:115196770-115198771(+)
Zm00001d035818::6:52782325-52784326(+)
Zm00001d033912::1:278372376-278374377(+)
Zm00001d015387::5:87757239-87759240(+)
Zm00001d012380::8:173249589-173251590(-)
Zm00001d020237::7:101647448-101649449(+)
Zm00001d043484::3:201630024-201632025(-)
Zm00001d012975::5:2625571-2627572(-)
Zm00001d005538::2:177984991-177986992(+)
Zm00001d038807::6:164810959-164812960(+)
Zm00001d033714::1:271993040-271995041(+)
Zm00001d002874::2:25242653-25244654(+)
Zm00001d051778::4:169310245-169312246(-)
Zm00001d032896::1:241999317-242001318(+)
Zm00001d016410::5:161325396-161327397(-)
Zm00001d041934::3:144222024-144224025(-)
Zm00001d036437::6:88367494-88369495(+)
Zm00001d011004::8:136504082-136506083(-)
Zm00001d048860::4:6568038-6570039(+)
Zm00001d030944::1:168497053-168499054(-)
Zm00001d049954::4:55311150-55313151(-)
Zm00001d007853::2:240964598-240966599(-)
Zm00001d007263::2:226044128-226046129(+)
Zm00001d036678::6:97432787-97434788(-)
Zm00001d025982::10:135287239-135289240(+)
Zm00001d001923::2:2985845-2987846(+)
Zm00001d042137::3:153102429-153104430(+)
Zm00001d020502::7:119513122-119515123(+)
Zm00001d018494::5:221795733-221797734(+)
Zm00001d038395::6:156304747-156306748(-)
Zm00001d021006::7:140182125-140184126(-)
Zm00001d028005::1:20026184-20028185(-)
Zm00001d047703::9:139534873-139536874(-)
Zm00001d020434::7:114140454-114142455(-)
Zm00001d024572::10:78706637-78708638(-)
Zm00001d029717::1:83805138-83807139(-)
Zm00001d035862::6:57386431-57388432(+)
Zm00001d024344::10:65887327-65889328(-)
Zm00001d048958::4:10713509-10715510(+)
Zm00001d049449::4:30655433-30657434(+)
Zm00001d037189::6:115181675-115183676(+)
Zm00001d018693::7:2688501-2690502(-)
Zm00001d002108::2:6028453-6030454(+)
Zm00001d031690::1:198660319-198662320(-)
Zm00001d011005::8:136503298-136505299(+)
Zm00001d021313::7:148571617-148573618(-)
Zm00001d047443::9:130340062-130342063(+)
Zm00001d045606::9:28569637-28571638(-)
Zm00001d032830::1:239575676-239577677(-)
Zm00001d010629::8:122280815-122282816(-)
Zm00001d050664::4:113003491-113005492(-)
Zm00001d012600::8:177055255-177057256(-)
Zm00001d034137::1:284853242-284855243(+)
Zm00001d018230::5:217048462-217050463(-)
Zm00001d014665::5:58157171-58159172(+)
Zm00001d050463::4:90420460-90422461(-)
Zm00001d051649::4:165695676-165697677(+)
Zm00001d043889::3:213111634-213113635(-)
Zm00001d009653::8:74611087-74613088(+)
Zm00001d023808::10:22674836-22676837(-)
Zm00001d044940::9:7833791-7835792(-)
Zm00001d006064::2:197102191-197104192(+)
Zm00001d013031::5:3487431-3489432(-)
Zm00001d035199::6:9602459-9604460(-)
Zm00001d037712::6:134856905-134858906(-)
Zm00001d011880::8:163864704-163866705(-)
Zm00001d047774::9:141474103-141476104(+)
Zm00001d007427::2:231460828-231462829(+)
Zm00001d032439::1:226421202-226423203(+)
Zm00001d050151::4:69443421-69445422(-)
Zm00001d004927::2:149222508-149224509(+)
Zm00001d033669::1:270218761-270220762(+)
Zm00001d036876::6:105418269-105420270(+)
Zm00001d031642::1:197114819-197116820(+)
Zm00001d005826::2:189994299-189996300(-)
Zm00001d036878::6:105490363-105492364(+)
Zm00001d035313::6:20659971-20661972(+)
Zm00001d002163::2:6964523-6966524(-)
Zm00001d045315::9:18805022-18807023(+)
Zm00001d051149::4:145960155-145962156(-)
Zm00001d021708::7:160897119-160899120(+)
Zm00001d037140::6:113748314-113750315(-)
Zm00001d046979::9:113963396-113965397(+)
Zm00001d007255::2:225868390-225870391(+)
Zm00001d043185::3:190864998-190866999(+)
Zm00001d021931::7:166076900-166078901(+)
Zm00001d018414::5:220282785-220284786(+)
Zm00001d051567::4:162924408-162926409(-)
Zm00001d024265::10:60016806-60018807(-)
Zm00001d018178::5:215871142-215873143(-)
Zm00001d013330::5:8782247-8784248(-)
Zm00001d014112::5:32941178-32943179(+)
Zm00001d012607::8:177134096-177136097(-)
Zm00001d042347::3:162373454-162375455(-)
Zm00001d043134::3:189958592-189960593(+)
Zm00001d044090::3:218829219-218831220(-)
Zm00001d039657::3:10865912-10867913(+)
Zm00001d041203::3:105355299-105357300(-)
Zm00001d051296::4:152358613-152360614(-)
Zm00001d019550::7:41863643-41865644(-)
Zm00001d052875::4:203127676-203129677(+)
Zm00001d051502::4:160503964-160505965(-)
Zm00001d042627::3:174467489-174469490(-)
Zm00001d011351::8:147717072-147719073(+)
Zm00001d038517::6:159101186-159103187(-)
Zm00001d003150::2:33813562-33815563(+)
Zm00001d025837::10:131424648-131426649(-)
Zm00001d022462::7:178150366-178152367(-)
Zm00001d013920::5:24853439-24855440(-)
Zm00001d030934::1:167681391-167683392(+)
Zm00001d011771::8:161286996-161288997(+)
Zm00001d047472::9:131246831-131248832(+)
Zm00001d049226::4:21694745-21696746(-)
Zm00001d017375::5:193825605-193827606(+)
Zm00001d044973::9:8667790-8669791(+)
Zm00001d048414::9:155851871-155853872(-)
Zm00001d012751::8:179753987-179755988(+)
Zm00001d054072::4:245928004-245930005(-)
Zm00001d052997::4:208063338-208065339(-)
Zm00001d053597::4:235910359-235912360(+)
Zm00001d052763::4:199997077-199999078(-)
Zm00001d026594::10:148668497-148670498(+)
Zm00001d008690::8:17238800-17240801(+)
Zm00001d025590::10:123327618-123329619(-)
Zm00001d037489::6:127110601-127112602(-)
Zm00001d028995::1:54035819-54037820(-)
Zm00001d017006::5:182539751-182541752(+)
Zm00001d033684::1:271172999-271175000(-)
Zm00001d051167::4:146943888-146945889(-)
Zm00001d053558::4:234053814-234055815(-)
Zm00001d013919::5:24818763-24820764(-)
Zm00001d016276::5:155335253-155337254(+)
Zm00001d006493::2:209820730-209822731(+)
Zm00001d048440::9:156465386-156467387(-)
Zm00001d048998::4:12008680-12010681(+)
Zm00001d034361::1:290779325-290781326(+)
Zm00001d045124::9:13603701-13605702(-)
Zm00001d048401::9:155626343-155628344(-)
Zm00001d019562::7:42851259-42853260(+)
Zm00001d020224::7:100784107-100786108(-)
Zm00001d020639::7:125929312-125931313(-)
Zm00001d046444::9:90215232-90217233(+)
Zm00001d019363::7:29847523-29849524(+)
Zm00001d041217::3:105964967-105966968(+)
Zm00001d041956::3:145599017-145601018(+)
Zm00001d048665::4:2982717-2984718(+)
Zm00001d033109::1:250345462-250347463(+)
Zm00001d022479::7:178454861-178456862(-)
Zm00001d024602::10:80079591-80081592(+)
Zm00001d045334::9:19127610-19129611(+)
Zm00001d049579::4:35942476-35944477(+)
Zm00001d021825::7:163784239-163786240(-)
Zm00001d002168::2:7091557-7093558(-)
Zm00001d023566::10:10416896-10418897(+)
Zm00001d051725::4:168144557-168146558(+)
Zm00001d024028::10:37893408-37895409(+)
Zm00001d017387::5:194107835-194109836(-)
Zm00001d020977::7:138406397-138408398(+)
Zm00001d009652::8:74456484-74458485(+)
Zm00001d019447::7:34299666-34301667(+)
Zm00001d040398::3:41309568-41311569(-)
Zm00001d041255::3:108518987-108520988(-)
Zm00001d051300::4:152412754-152414755(-)
Zm00001d037792::6:137883631-137885632(-)
Zm00001d045784::9:38913212-38915213(+)
Zm00001d018883::7:8338236-8340237(+)
Zm00001d006337::2:204973193-204975194(-)
Zm00001d048315::9:154453302-154455303(-)
Zm00001d005108::2:158562926-158564927(+)
Zm00001d035356::6:22923816-22925817(-)
Zm00001d004983::2:152202548-152204549(-)
Zm00001d038808::6:164862861-164864862(+)
Zm00001d029910::1:93742950-93744951(+)
Zm00001d007389::2:230476648-230478649(-)
Zm00001d008854::8:22736521-22738522(+)
Zm00001d049623::4:37966266-37968267(+)
Zm00001d027259::1:716325-718326(-)
Zm00001d005080::2:157616853-157618854(-)
Zm00001d016982::5:181886804-181888805(-)
Zm00001d014928::5:68766153-68768154(+)
Zm00001d049297::4:25081947-25083948(+)
Zm00001d048341::9:154763163-154765164(+)
Zm00001d040698::3:58955679-58957680(+)
Zm00001d009063::8:33990367-33992368(+)
Zm00001d039020::6:168820774-168822775(+)
Zm00001d030603::1:147915606-147917607(-)
Zm00001d017751::5:205888440-205890441(+)
Zm00001d002191::2:7654551-7656552(+)
Zm00001d019259::7:24361665-24363666(+)
Zm00001d001959::2:3542269-3544270(+)
Zm00001d006057::2:196700260-196702261(-)
Zm00001d007645::2:236832854-236834855(-)
Zm00001d025050::10:101682432-101684433(-)
Zm00001d032831::1:239611053-239613054(-)
Zm00001d039071::6:169542106-169544107(-)
Zm00001d041204::3:105359231-105361232(-)
Zm00001d011144::8:140398955-140400956(+)
Zm00001d015555::5:97408028-97410029(-)
Zm00001d002736::2:20729782-20731783(+)
```
