## Supplementary material for "A comprehensive map of preferentially located motifs reveals distinct proximal *cis*-regulatory elements in plants": TTTGGGAG_containing_gene_set.txt

```
#Occurences of TTTGGGAG between 16 and 40 (positions relative to the transcription start site)
#51 sequences with TTTGGGAG in this interval
#0.20% of the sequences in promoter set with TTTGGGAG (set with 25847 sequences)
Zm00001d031908::1:206408490-206410491(-)
Zm00001d005792::2:188845086-188847087(-)
Zm00001d002972::2:28429279-28431280(-)
Zm00001d015474::5:92118694-92120695(-)
Zm00001d007965::2:244299632-244301633(+)
Zm00001d026071::10:137686764-137688765(-)
Zm00001d024384::10:68307088-68309089(-)
Zm00001d048442::9:156491845-156493846(-)
Zm00001d053728::4:239933519-239935520(-)
Zm00001d038224::6:151974267-151976268(+)
Zm00001d013206::5:6550973-6552974(+)
Zm00001d027694::1:11297990-11299991(+)
Zm00001d038552::6:159768591-159770592(+)
Zm00001d033504::1:264698627-264700628(-)
Zm00001d027459::1:5712285-5714286(-)
Zm00001d009858::8:85449021-85451022(-)
Zm00001d037306::6:120229072-120231073(-)
Zm00001d005147::2:161042609-161044610(-)
Zm00001d016122::5:145596242-145598243(-)
Zm00001d019111::7:17259549-17261550(+)
Zm00001d005074::2:157270920-157272921(+)
Zm00001d006798::2:216965151-216967152(-)
Zm00001d013658::5:16524944-16526945(-)
Zm00001d012203::8:170032393-170034394(+)
Zm00001d005030::2:154834681-154836682(-)
Zm00001d005269::2:166450034-166452035(+)
Zm00001d025450::10:118963578-118965579(+)
Zm00001d047566::9:135793005-135795006(-)
Zm00001d017481::5:197263438-197265439(-)
Zm00001d018034::5:212542155-212544156(+)
Zm00001d013828::5:21544881-21546882(+)
Zm00001d028750::1:45289575-45291576(-)
Zm00001d043880::3:212732270-212734271(-)
Zm00001d017987::5:211415816-211417817(-)
Zm00001d020586::7:123730781-123732782(-)
Zm00001d045596::9:28027095-28029096(+)
Zm00001d001817::2:1427524-1429525(-)
Zm00001d033632::1:269306996-269308997(+)
Zm00001d039156::6:171183963-171185964(-)
Zm00001d017625::5:202093392-202095393(+)
Zm00001d039693::3:12048477-12050478(+)
Zm00001d014679::5:58660856-58662857(-)
Zm00001d022417::7:177222759-177224760(-)
Zm00001d051874::4:173005122-173007123(+)
Zm00001d003107::2:32460710-32462711(+)
Zm00001d012141::8:168730515-168732516(+)
Zm00001d021220::7:146480369-146482370(+)
Zm00001d043692::3:207544057-207546058(+)
Zm00001d043459::3:200579612-200581613(-)
Zm00001d012412::8:174040673-174042674(-)
Zm00001d032737::1:236902505-236904506(-)
```
