## Supplementary material for "A comprehensive map of preferentially located motifs reveals distinct proximal *cis*-regulatory elements in plants": TTTGGGC_containing_gene_set.txt

```
#Occurences of TTTGGGC between -148 and -3 (positions relative to the transcription start site)
#946 sequences with TTTGGGC in this interval
#3.66% of the sequences in promoter set with TTTGGGC (set with 25847 sequences)
Zm00001d040593::3:52123927-52125928(+)
Zm00001d031525::1:192891097-192893098(+)
Zm00001d008906::8:24722152-24724153(+)
Zm00001d005426::2:173613568-173615569(-)
Zm00001d042695::3:177281334-177283335(-)
Zm00001d043429::3:199573464-199575465(-)
Zm00001d032100::1:212821627-212823628(+)
Zm00001d038020::6:145387022-145389023(+)
Zm00001d007578::2:235119766-235121767(-)
Zm00001d020908::7:136236938-136238939(+)
Zm00001d011096::8:138814881-138816882(+)
Zm00001d046898::9:109490931-109492932(-)
Zm00001d013380::5:10039743-10041744(+)
Zm00001d030191::1:112127310-112129311(-)
Zm00001d012834::5:956796-958797(+)
Zm00001d053283::4:223932079-223934080(+)
Zm00001d040188::3:31146876-31148877(+)
Zm00001d053059::4:211204547-211206548(+)
Zm00001d034751::1:301299499-301301500(+)
Zm00001d036135::6:73861794-73863795(+)
Zm00001d008640::8:15536097-15538098(+)
Zm00001d010029::8:96088078-96090079(+)
Zm00001d047092::9:118305685-118307686(+)
Zm00001d018694::7:2694986-2696987(-)
Zm00001d049427::4:30055411-30057412(+)
Zm00001d040656::3:56764827-56766828(+)
Zm00001d049928::4:53499445-53501446(-)
Zm00001d013196::5:6194441-6196442(-)
Zm00001d007821::2:240310225-240312226(+)
Zm00001d020340::7:107531913-107533914(-)
Zm00001d053281::4:223891336-223893337(+)
Zm00001d006613::2:212610024-212612025(+)
Zm00001d018403::5:220013478-220015479(+)
Zm00001d011880::8:163864704-163866705(-)
Zm00001d044130::3:220027981-220029982(+)
Zm00001d016254::5:153612865-153614866(+)
Zm00001d046952::9:112608904-112610905(-)
Zm00001d048150::9:150971792-150973793(+)
Zm00001d026094::10:138305438-138307439(-)
Zm00001d046803::9:106508397-106510398(-)
Zm00001d026521::10:147486841-147488842(-)
Zm00001d044352::3:225663012-225665013(-)
Zm00001d027573::1:8311990-8313991(-)
Zm00001d012394::8:173524589-173526590(-)
Zm00001d014383::5:43806727-43808728(-)
Zm00001d002621::2:16987757-16989758(-)
Zm00001d043838::3:211447976-211449977(+)
Zm00001d039319::3:1706292-1708293(-)
Zm00001d008582::8:13560158-13562159(-)
Zm00001d012992::5:2873192-2875193(-)
Zm00001d011122::8:139571250-139573251(-)
Zm00001d036449::6:88956909-88958910(+)
Zm00001d041595::3:129151269-129153270(+)
Zm00001d016861::5:178508208-178510209(+)
Zm00001d013186::5:6106385-6108386(-)
Zm00001d022267::7:173984099-173986100(+)
Zm00001d015568::5:98399634-98401635(+)
Zm00001d021075::7:142284999-142287000(+)
Zm00001d039417::3:3826527-3828528(+)
Zm00001d049413::4:29847547-29849548(+)
Zm00001d015988::5:137086507-137088508(-)
Zm00001d036932::6:106776146-106778147(-)
Zm00001d030711::1:154985537-154987538(+)
Zm00001d040040::3:24349718-24351719(-)
Zm00001d042044::3:148443715-148445716(+)
Zm00001d044551::3:231490627-231492628(+)
Zm00001d033149::1:252128491-252130492(+)
Zm00001d039001::6:168527254-168529255(-)
Zm00001d012974::5:2609159-2611160(+)
Zm00001d009796::8:81802121-81804122(-)
Zm00001d021868::7:164949918-164951919(+)
Zm00001d036985::6:108318595-108320596(-)
Zm00001d021362::7:149909893-149911894(+)
Zm00001d003014::2:29437999-29440000(+)
Zm00001d053694::4:239186199-239188200(-)
Zm00001d011270::8:145291325-145293326(-)
Zm00001d013156::5:5549524-5551525(+)
Zm00001d025660::10:125340970-125342971(+)
Zm00001d003084::2:31606825-31608826(-)
Zm00001d003220::2:36510836-36512837(-)
Zm00001d022216::7:172957165-172959166(+)
Zm00001d034754::1:301378361-301380362(+)
Zm00001d022335::7:175634852-175636853(-)
Zm00001d046661::9:100966426-100968427(-)
Zm00001d046036::9:57490928-57492929(-)
Zm00001d024655::10:82210556-82212557(+)
Zm00001d016566::5:167770095-167772096(-)
Zm00001d033932::1:278901392-278903393(-)
Zm00001d019796::7:62246674-62248675(-)
Zm00001d021359::7:149804993-149806994(-)
Zm00001d021636::7:158766199-158768200(-)
Zm00001d013147::5:5421379-5423380(-)
Zm00001d002025::2:4627344-4629345(+)
Zm00001d034251::1:287920113-287922114(+)
Zm00001d037859::6:140000445-140002446(+)
Zm00001d053048::4:210547267-210549268(-)
Zm00001d030951::1:168644996-168646997(-)
Zm00001d010159::8:102417139-102419140(-)
Zm00001d001906::2:2648329-2650330(-)
Zm00001d001933::2:3101131-3103132(-)
Zm00001d039957::3:20592122-20594123(-)
Zm00001d033933::1:278900530-278902531(+)
Zm00001d051571::4:163127244-163129245(+)
Zm00001d049959::4:55912363-55914364(-)
Zm00001d052487::4:191153422-191155423(+)
Zm00001d049729::4:41727822-41729823(+)
Zm00001d016449::5:162699227-162701228(+)
Zm00001d045315::9:18805022-18807023(+)
Zm00001d032326::1:222591156-222593157(+)
Zm00001d044117::3:219798020-219800021(-)
Zm00001d004215::2:92152269-92154270(+)
Zm00001d051896::4:173896585-173898586(-)
Zm00001d004498::2:115233305-115235306(-)
Zm00001d016159::5:147678389-147680390(-)
Zm00001d018756::7:4288551-4290552(+)
Zm00001d033993::1:280604769-280606770(-)
Zm00001d012930::5:2167924-2169925(+)
Zm00001d028699::1:43565182-43567183(+)
Zm00001d051790::4:169877570-169879571(-)
Zm00001d004620::2:122440834-122442835(+)
Zm00001d004588::2:120482778-120484779(+)
Zm00001d002246::2:8901781-8903782(+)
Zm00001d012728::8:179389579-179391580(+)
Zm00001d007145::2:223324275-223326276(-)
Zm00001d030827::1:162048768-162050769(+)
Zm00001d004929::2:149266588-149268589(+)
Zm00001d018382::5:219616944-219618945(-)
Zm00001d030639::1:150128568-150130569(+)
Zm00001d012667::8:178313695-178315696(-)
Zm00001d045176::9:15141540-15143541(-)
Zm00001d004630::2:123640053-123642054(+)
Zm00001d036451::6:89029264-89031265(+)
Zm00001d007801::2:239876479-239878480(-)
Zm00001d052551::4:192867286-192869287(+)
Zm00001d017914::5:210055267-210057268(-)
Zm00001d033621::1:269013550-269015551(+)
Zm00001d042928::3:184229585-184231586(-)
Zm00001d054083::4:246086740-246088741(+)
Zm00001d017032::5:183208899-183210900(+)
Zm00001d047941::9:145889318-145891319(+)
Zm00001d013344::5:8980409-8982410(-)
Zm00001d010033::8:96358254-96360255(+)
Zm00001d006400::2:206592844-206594845(+)
Zm00001d018287::5:217950456-217952457(-)
Zm00001d039312::3:1465945-1467946(-)
Zm00001d042843::3:181822488-181824489(-)
Zm00001d002391::2:11811773-11813774(-)
Zm00001d013443::5:11711987-11713988(-)
Zm00001d037917::6:141961892-141963893(+)
Zm00001d039529::3:7304441-7306442(-)
Zm00001d009640::8:74049314-74051315(-)
Zm00001d006903::2:219060185-219062186(-)
Zm00001d028038::1:21185777-21187778(+)
Zm00001d013023::5:3416316-3418317(+)
Zm00001d039160::6:171429462-171431463(-)
Zm00001d027458::1:5703554-5705555(-)
Zm00001d014867::5:66266658-66268659(-)
Zm00001d053775::4:240853046-240855047(-)
Zm00001d038646::6:161647456-161649457(-)
Zm00001d010946::8:134631758-134633759(+)
Zm00001d048011::9:147992088-147994089(-)
Zm00001d034894::1:304954815-304956816(+)
Zm00001d007328::2:228716302-228718303(+)
Zm00001d006203::2:201670253-201672254(+)
Zm00001d001848::2:1838605-1840606(-)
Zm00001d017501::5:197654621-197656622(-)
Zm00001d041063::3:94049995-94051996(-)
Zm00001d022466::7:178211580-178213581(+)
Zm00001d029352::1:67043385-67045386(-)
Zm00001d045392::9:20479008-20481009(+)
Zm00001d002330::2:10459027-10461028(+)
Zm00001d046759::9:104669436-104671437(+)
Zm00001d035199::6:9602459-9604460(-)
Zm00001d035052::6:3229438-3231439(+)
Zm00001d021015::7:140478441-140480442(+)
Zm00001d034840::1:303624652-303626653(+)
Zm00001d027714::1:11879751-11881752(+)
Zm00001d002617::2:16870822-16872823(+)
Zm00001d007286::2:226834031-226836032(+)
Zm00001d049491::4:32249564-32251565(-)
Zm00001d034921::1:305651472-305653473(-)
Zm00001d049464::4:31324414-31326415(+)
Zm00001d053038::4:210202673-210204674(+)
Zm00001d048308::9:154296677-154298678(-)
Zm00001d049140::4:17523878-17525879(+)
Zm00001d026189::10:140555384-140557385(+)
Zm00001d044429::3:227739268-227741269(+)
Zm00001d040717::3:59834877-59836878(+)
Zm00001d031449::1:190315036-190317037(+)
Zm00001d010880::8:131985031-131987032(+)
Zm00001d046508::9:93064547-93066548(+)
Zm00001d005437::2:173967144-173969145(-)
Zm00001d002490::2:13897045-13899046(+)
Zm00001d040475::3:45712843-45714844(+)
Zm00001d034218::1:286996565-286998566(+)
Zm00001d020983::7:139017343-139019344(+)
Zm00001d010682::8:124163447-124165448(+)
Zm00001d046369::9:84814522-84816523(+)
Zm00001d034358::1:290658242-290660243(+)
Zm00001d035008::6:1592957-1594958(-)
Zm00001d046795::9:106349083-106351084(-)
Zm00001d020495::7:118964083-118966084(-)
Zm00001d014122::5:33178796-33180797(-)
Zm00001d032353::1:223576930-223578931(-)
Zm00001d012832::5:957709-959710(-)
Zm00001d018450::5:221107437-221109438(+)
Zm00001d018603::7:555516-557517(+)
Zm00001d029979::1:97321257-97323258(+)
Zm00001d044026::3:217193234-217195235(+)
Zm00001d029096::1:57827527-57829528(-)
Zm00001d025765::10:128936305-128938306(-)
Zm00001d013027::5:3455550-3457551(+)
Zm00001d015374::5:87031002-87033003(-)
Zm00001d002959::2:28098644-28100645(+)
Zm00001d053968::4:244424656-244426657(-)
Zm00001d020284::7:104148495-104150496(-)
Zm00001d014609::5:55130771-55132772(-)
Zm00001d015120::5:76344479-76346480(-)
Zm00001d026239::10:141709780-141711781(-)
Zm00001d008663::8:16397517-16399518(+)
Zm00001d034667::1:299306620-299308621(+)
Zm00001d053024::4:209798523-209800524(+)
Zm00001d025111::10:104841196-104843197(-)
Zm00001d021867::7:164950868-164952869(-)
Zm00001d029215::1:62727101-62729102(+)
Zm00001d035912::6:59865730-59867731(-)
Zm00001d031291::1:185471393-185473394(+)
Zm00001d039498::3:5999572-6001573(+)
Zm00001d006124::2:199250071-199252072(+)
Zm00001d002318::2:10182346-10184347(+)
Zm00001d016716::5:173630953-173632954(-)
Zm00001d007287::2:226851685-226853686(+)
Zm00001d051286::4:151639204-151641205(+)
Zm00001d009653::8:74611087-74613088(+)
Zm00001d013758::5:19596121-19598122(+)
Zm00001d031264::1:184283752-184285753(+)
Zm00001d017915::5:210054376-210056377(+)
Zm00001d036567::6:92810819-92812820(-)
Zm00001d034110::1:284214455-284216456(-)
Zm00001d041793::3:138369966-138371967(-)
Zm00001d013310::5:8297661-8299662(-)
Zm00001d049424::4:30009403-30011404(+)
Zm00001d050876::4:128062489-128064490(+)
Zm00001d006348::2:205260374-205262375(-)
Zm00001d028375::1:32606149-32608150(-)
Zm00001d008236::8:2196914-2198915(+)
Zm00001d045755::9:37241331-37243332(+)
Zm00001d003431::2:44203645-44205646(+)
Zm00001d031986::1:208754375-208756376(-)
Zm00001d007930::2:243176650-243178651(-)
Zm00001d027431::1:5121681-5123682(+)
Zm00001d034018::1:281283263-281285264(-)
Zm00001d051474::4:159936497-159938498(+)
Zm00001d024325::10:64684185-64686186(-)
Zm00001d006541::2:210708719-210710720(-)
Zm00001d039850::3:16554269-16556270(-)
Zm00001d035086::6:4489467-4491468(-)
Zm00001d010522::8:119100095-119102096(+)
Zm00001d023735::10:17917768-17919769(+)
Zm00001d019220::7:22371293-22373294(-)
Zm00001d002084::2:5709804-5711805(+)
Zm00001d003166::2:34246260-34248261(+)
Zm00001d021131::7:143429430-143431431(+)
Zm00001d003864::2:63707738-63709739(+)
Zm00001d021675::7:159790313-159792314(-)
Zm00001d029405::1:69139359-69141360(+)
Zm00001d042118::3:151577034-151579035(-)
Zm00001d032884::1:241403107-241405108(+)
Zm00001d051871::4:172960445-172962446(-)
Zm00001d002595::2:16388537-16390538(+)
Zm00001d048042::9:148676994-148678995(+)
Zm00001d013940::5:25516662-25518663(+)
Zm00001d006594::2:211782262-211784263(+)
Zm00001d053184::4:218715254-218717255(-)
Zm00001d049428::4:30060646-30062647(+)
Zm00001d032396::1:225299540-225301541(-)
Zm00001d008387::8:6913535-6915536(+)
Zm00001d038066::6:146738526-146740527(+)
Zm00001d012458::8:174857149-174859150(+)
Zm00001d011581::8:154938407-154940408(-)
Zm00001d025673::10:125891514-125893515(+)
Zm00001d019374::7:30597799-30599800(-)
Zm00001d019696::7:51333777-51335778(+)
Zm00001d049724::4:41539976-41541977(-)
Zm00001d007369::2:229917239-229919240(-)
Zm00001d036724::6:99057879-99059880(-)
Zm00001d023801::10:22204929-22206930(-)
Zm00001d021084::7:142426405-142428406(+)
Zm00001d018259::5:217543039-217545040(-)
Zm00001d010228::8:104783146-104785147(-)
Zm00001d042028::3:147786944-147788945(-)
Zm00001d022038::7:168404257-168406258(-)
Zm00001d022628::7:181718756-181720757(+)
Zm00001d047500::9:132752745-132754746(+)
Zm00001d036023::6:66752169-66754170(-)
Zm00001d012857::5:1161583-1163584(+)
Zm00001d047787::9:141784143-141786144(+)
Zm00001d046864::9:108488825-108490826(+)
Zm00001d011904::8:164262726-164264727(+)
Zm00001d046336::9:81454806-81456807(-)
Zm00001d033849::1:275756601-275758602(-)
Zm00001d016456::5:162969951-162971952(-)
Zm00001d039784::3:14599292-14601293(+)
Zm00001d029243::1:63572726-63574727(+)
Zm00001d013267::5:7485929-7487930(+)
Zm00001d051590::4:163895801-163897802(+)
Zm00001d046449::9:90420442-90422443(+)
Zm00001d046405::9:87584380-87586381(-)
Zm00001d031613::1:196181771-196183772(-)
Zm00001d008720::8:17727076-17729077(+)
Zm00001d053664::4:238417152-238419153(+)
Zm00001d010262::8:106449172-106451173(-)
Zm00001d015184::5:78679590-78681591(-)
Zm00001d048632::4:1782372-1784373(-)
Zm00001d025745::10:128268122-128270123(-)
Zm00001d015863::5:127082254-127084255(-)
Zm00001d049208::4:20638826-20640827(-)
Zm00001d052809::4:201666169-201668170(-)
Zm00001d006024::2:195439458-195441459(+)
Zm00001d005849::2:190822417-190824418(+)
Zm00001d015037::5:72939375-72941376(-)
Zm00001d021534::7:155265840-155267841(-)
Zm00001d045670::9:32605825-32607826(-)
Zm00001d010631::8:122409655-122411656(-)
Zm00001d016455::5:162957475-162959476(+)
Zm00001d030232::1:114930317-114932318(-)
Zm00001d018514::5:222223395-222225396(+)
Zm00001d046934::9:111764678-111766679(+)
Zm00001d042158::3:154263905-154265906(+)
Zm00001d044602::3:233171322-233173323(-)
Zm00001d050598::4:103233840-103235841(-)
Zm00001d054039::4:245460702-245462703(-)
Zm00001d020382::7:110505786-110507787(-)
Zm00001d014972::5:70603165-70605166(+)
Zm00001d009287::8:52301885-52303886(-)
Zm00001d033917::1:278532415-278534416(-)
Zm00001d049430::4:30110344-30112345(+)
Zm00001d021610::7:158047860-158049861(-)
Zm00001d049674::4:39643765-39645766(-)
Zm00001d044619::3:233475847-233477848(-)
Zm00001d007934::2:243388688-243390689(+)
Zm00001d032209::1:217182234-217184235(-)
Zm00001d008326::8:5364355-5366356(+)
Zm00001d016866::5:178645927-178647928(-)
Zm00001d029249::1:63743493-63745494(+)
Zm00001d052753::4:199816093-199818094(+)
Zm00001d010450::8:115696998-115698999(-)
Zm00001d018141::5:215261122-215263123(+)
Zm00001d046371::9:84835403-84837404(+)
Zm00001d039096::6:169959590-169961591(+)
Zm00001d024662::10:82548704-82550705(+)
Zm00001d020544::7:121752666-121754667(-)
Zm00001d005632::2:181296781-181298782(-)
Zm00001d050790::4:123186226-123188227(+)
Zm00001d033588::1:267932932-267934933(-)
Zm00001d028332::1:31060252-31062253(-)
Zm00001d017767::5:206243169-206245170(+)
Zm00001d004413::2:110312998-110314999(+)
Zm00001d027920::1:17615858-17617859(+)
Zm00001d010908::8:133038370-133040371(-)
Zm00001d049420::4:29945306-29947307(+)
Zm00001d034608::1:297747592-297749593(-)
Zm00001d019706::7:52666094-52668095(+)
Zm00001d030527::1:141836462-141838463(+)
Zm00001d039330::3:1991192-1993193(+)
Zm00001d019950::7:79540980-79542981(+)
Zm00001d029077::1:57260111-57262112(+)
Zm00001d005844::2:190610375-190612376(+)
Zm00001d036717::6:98732246-98734247(-)
Zm00001d008257::8:3278805-3280806(+)
Zm00001d003399::2:43037473-43039474(+)
Zm00001d038365::6:155610145-155612146(-)
Zm00001d011130::8:139918803-139920804(+)
Zm00001d037119::6:112988088-112990089(-)
Zm00001d040689::3:58305454-58307455(-)
Zm00001d015409::5:88960765-88962766(+)
Zm00001d005400::2:172640280-172642281(-)
Zm00001d044996::9:9523368-9525369(-)
Zm00001d009652::8:74456484-74458485(+)
Zm00001d045538::9:25845088-25847089(+)
Zm00001d018487::5:221691438-221693439(-)
Zm00001d050910::4:130224009-130226010(+)
Zm00001d011136::8:140059426-140061427(+)
Zm00001d047489::9:132230150-132232151(+)
Zm00001d016234::5:151511641-151513642(-)
Zm00001d050300::4:79807821-79809822(-)
Zm00001d033526::1:265609651-265611652(+)
Zm00001d028176::1:25503501-25505502(-)
Zm00001d033147::1:252106494-252108495(+)
Zm00001d031134::1:179001493-179003494(-)
Zm00001d029487::1:72826817-72828818(+)
Zm00001d049436::4:30234759-30236760(+)
Zm00001d013697::5:17803618-17805619(+)
Zm00001d036148::6:74550075-74552076(-)
Zm00001d044641::3:233848581-233850582(+)
Zm00001d008512::8:11125513-11127514(-)
Zm00001d045371::9:19940258-19942259(-)
Zm00001d002650::2:18174800-18176801(+)
Zm00001d012733::8:179493974-179495975(+)
Zm00001d053876::4:242710903-242712904(-)
Zm00001d027869::1:15960482-15962483(+)
Zm00001d028475::1:36210448-36212449(+)
Zm00001d025153::10:106807014-106809015(-)
Zm00001d035702::6:41782622-41784623(-)
Zm00001d019328::7:28084808-28086809(+)
Zm00001d012671::8:178350000-178352001(+)
Zm00001d042287::3:159073168-159075169(+)
Zm00001d024683::10:83542884-83544885(+)
Zm00001d018471::5:221365894-221367895(-)
Zm00001d037509::6:127640691-127642692(-)
Zm00001d035838::6:54310136-54312137(+)
Zm00001d022631::7:181812226-181814227(-)
Zm00001d049421::4:29955440-29957441(+)
Zm00001d041914::3:143320099-143322100(-)
Zm00001d051963::4:175448488-175450489(+)
Zm00001d038964::6:167837951-167839952(-)
Zm00001d036356::6:85553809-85555810(+)
Zm00001d038963::6:167826827-167828828(+)
Zm00001d033747::1:272707456-272709457(-)
Zm00001d017026::5:183078249-183080250(+)
Zm00001d032220::1:217657598-217659599(-)
Zm00001d024832::10:90132628-90134629(+)
Zm00001d021436::7:152283313-152285314(+)
Zm00001d013361::5:9586938-9588939(+)
Zm00001d013447::5:11826140-11828141(+)
Zm00001d001808::2:1271245-1273246(-)
Zm00001d010050::8:97202326-97204327(-)
Zm00001d047788::9:141790358-141792359(-)
Zm00001d043150::3:190209849-190211850(-)
Zm00001d011848::8:162675642-162677643(+)
Zm00001d031524::1:192827296-192829297(-)
Zm00001d040734::3:60727311-60729312(+)
Zm00001d037400::6:124493196-124495197(-)
Zm00001d042058::3:149048291-149050292(+)
Zm00001d042104::3:150759618-150761619(-)
Zm00001d022627::7:181719595-181721596(-)
Zm00001d043948::3:214479525-214481526(-)
Zm00001d011360::8:148419708-148421709(+)
Zm00001d023291::10:2231955-2233956(+)
Zm00001d048382::9:155282324-155284325(+)
Zm00001d016903::5:179649824-179651825(+)
Zm00001d045784::9:38913212-38915213(+)
Zm00001d014953::5:69678896-69680897(-)
Zm00001d005998::2:194955815-194957816(-)
Zm00001d036704::6:98153392-98155393(-)
Zm00001d033704::1:271710380-271712381(-)
Zm00001d044473::3:229110524-229112525(-)
Zm00001d041564::3:127281573-127283574(-)
Zm00001d021199::7:145756411-145758412(+)
Zm00001d049433::4:30147030-30149031(+)
Zm00001d035552::6:32905223-32907224(+)
Zm00001d051808::4:170142132-170144133(-)
Zm00001d021127::7:143326154-143328155(+)
Zm00001d012653::8:177990272-177992273(+)
Zm00001d013446::5:11809903-11811904(+)
Zm00001d015571::5:98864960-98866961(+)
Zm00001d047964::9:146536558-146538559(+)
Zm00001d045213::9:16248301-16250302(+)
Zm00001d006624::2:212793396-212795397(-)
Zm00001d044304::3:224746958-224748959(-)
Zm00001d045647::9:30894896-30896897(-)
Zm00001d039084::6:169715402-169717403(-)
Zm00001d012918::5:1939427-1941428(+)
Zm00001d049956::4:55419134-55421135(+)
Zm00001d046200::9:71543780-71545781(-)
Zm00001d032748::1:237181648-237183649(-)
Zm00001d050484::4:92590960-92592961(+)
Zm00001d034050::1:282498515-282500516(+)
Zm00001d037505::6:127617627-127619628(+)
Zm00001d046940::9:111958537-111960538(-)
Zm00001d003698::2:55077098-55079099(+)
Zm00001d017067::5:184311882-184313883(-)
Zm00001d038535::6:159532050-159534051(+)
Zm00001d024000::10:35678792-35680793(-)
Zm00001d039299::3:1289082-1291083(+)
Zm00001d027803::1:13910904-13912905(-)
Zm00001d022016::7:168058204-168060205(-)
Zm00001d029378::1:68242973-68244974(+)
Zm00001d045121::9:13440980-13442981(+)
Zm00001d018413::5:220276980-220278981(-)
Zm00001d052037::4:177038491-177040492(+)
Zm00001d016501::5:165012018-165014019(-)
Zm00001d014097::5:32298085-32300086(+)
Zm00001d021915::7:165860338-165862339(+)
Zm00001d014969::5:70571393-70573394(+)
Zm00001d028586::1:40090687-40092688(+)
Zm00001d038839::6:165596728-165598729(-)
Zm00001d018804::7:5672132-5674133(+)
Zm00001d032337::1:223033988-223035989(+)
Zm00001d049557::4:35016185-35018186(-)
Zm00001d008998::8:29411222-29413223(+)
Zm00001d031041::1:174746745-174748746(+)
Zm00001d043669::3:206836509-206838510(-)
Zm00001d033600::1:268253542-268255543(+)
Zm00001d010435::8:115024959-115026960(+)
Zm00001d036642::6:95989648-95991649(-)
Zm00001d043839::3:211458558-211460559(-)
Zm00001d051869::4:172946693-172948694(+)
Zm00001d034796::1:302376984-302378985(+)
Zm00001d037121::6:113110403-113112404(+)
Zm00001d021145::7:144086714-144088715(+)
Zm00001d021883::7:165345877-165347878(-)
Zm00001d017503::5:197735033-197737034(-)
Zm00001d024601::10:80000517-80002518(+)
Zm00001d045056::9:11220091-11222092(+)
Zm00001d046083::9:61958908-61960909(-)
Zm00001d021054::7:141614232-141616233(+)
Zm00001d008708::8:17554274-17556275(-)
Zm00001d049438::4:30249950-30251951(+)
Zm00001d040191::3:31625893-31627894(-)
Zm00001d012391::8:173422661-173424662(-)
Zm00001d021247::7:146824625-146826626(-)
Zm00001d014772::5:62617399-62619400(-)
Zm00001d051588::4:163583707-163585708(+)
Zm00001d039956::3:20570933-20572934(-)
Zm00001d021570::7:156415981-156417982(-)
Zm00001d045096::9:12382924-12384925(+)
Zm00001d018148::5:215535502-215537503(-)
Zm00001d009475::8:66262383-66264384(-)
Zm00001d011803::8:161772603-161774604(-)
Zm00001d029092::1:57579037-57581038(+)
Zm00001d053760::4:240616320-240618321(+)
Zm00001d053123::4:214602257-214604258(+)
Zm00001d035319::6:21083604-21085605(-)
Zm00001d032173::1:215570476-215572477(-)
Zm00001d022194::7:172575202-172577203(+)
Zm00001d042530::3:170942959-170944960(-)
Zm00001d028579::1:39754958-39756959(-)
Zm00001d047287::9:125629179-125631180(+)
Zm00001d008662::8:16397517-16399518(+)
Zm00001d047581::9:136330235-136332236(-)
Zm00001d035722::6:43062358-43064359(-)
Zm00001d019189::7:20853118-20855119(-)
Zm00001d020516::7:119991985-119993986(-)
Zm00001d015586::5:99710383-99712384(+)
Zm00001d002510::2:14306289-14308290(-)
Zm00001d001949::2:3421677-3423678(-)
Zm00001d018399::5:219980690-219982691(+)
Zm00001d018913::7:9138940-9140941(+)
Zm00001d011585::8:155016027-155018028(+)
Zm00001d038970::6:167989723-167991724(+)
Zm00001d049623::4:37966266-37968267(+)
Zm00001d039594::3:8559257-8561258(+)
Zm00001d028952::1:52680375-52682376(-)
Zm00001d006682::2:214230498-214232499(+)
Zm00001d027943::1:18037758-18039759(+)
Zm00001d052911::4:204485344-204487345(-)
Zm00001d044972::9:8655654-8657655(-)
Zm00001d022268::7:174003945-174005946(+)
Zm00001d006061::2:196889923-196891924(-)
Zm00001d020438::7:114218432-114220433(-)
Zm00001d013656::5:16360554-16362555(-)
Zm00001d018276::5:217786745-217788746(-)
Zm00001d039499::3:6013520-6015521(-)
Zm00001d010207::8:104013345-104015346(-)
Zm00001d005080::2:157616853-157618854(-)
Zm00001d046076::9:61760502-61762503(+)
Zm00001d011228::8:143867336-143869337(+)
Zm00001d050172::4:70543622-70545623(+)
Zm00001d014967::5:70459752-70461753(-)
Zm00001d018010::5:211972549-211974550(+)
Zm00001d038508::6:158901832-158903833(+)
Zm00001d023410::10:5020813-5022814(-)
Zm00001d035764::6:46353263-46355264(-)
Zm00001d007139::2:223188081-223190082(+)
Zm00001d042288::3:159142292-159144293(-)
Zm00001d053861::4:242510881-242512882(+)
Zm00001d033138::1:251840928-251842929(+)
Zm00001d028749::1:45269165-45271166(+)
Zm00001d045953::9:49426901-49428902(-)
Zm00001d052002::4:176258164-176260165(-)
Zm00001d042248::3:157433122-157435123(-)
Zm00001d024811::10:89006497-89008498(+)
Zm00001d021240::7:146740836-146742837(-)
Zm00001d034220::1:287007350-287009351(-)
Zm00001d003846::2:61942772-61944773(+)
Zm00001d034888::1:304810695-304812696(+)
Zm00001d044195::3:221635491-221637492(+)
Zm00001d035207::6:9904566-9906567(-)
Zm00001d008294::8:4373011-4375012(+)
Zm00001d001904::2:2641524-2643525(-)
Zm00001d028128::1:23599840-23601841(+)
Zm00001d022393::7:176668099-176670100(-)
Zm00001d020367::7:109767275-109769276(-)
Zm00001d014896::5:67132891-67134892(-)
Zm00001d019564::7:43000929-43002930(-)
Zm00001d049691::4:40458773-40460774(+)
Zm00001d009268::8:49298666-49300667(+)
Zm00001d047401::9:128892005-128894006(+)
Zm00001d051794::4:169920139-169922140(+)
Zm00001d043580::3:204380117-204382118(-)
Zm00001d017072::5:184393954-184395955(-)
Zm00001d043312::3:196044661-196046662(+)
Zm00001d027545::1:7997314-7999315(-)
Zm00001d013989::5:27671107-27673108(+)
Zm00001d048265::9:153449371-153451372(-)
Zm00001d034244::1:287678371-287680372(-)
Zm00001d005485::2:175612552-175614553(-)
Zm00001d049423::4:29988348-29990349(+)
Zm00001d031991::1:208938624-208940625(-)
Zm00001d024691::10:83695363-83697364(+)
Zm00001d028453::1:35475734-35477735(-)
Zm00001d007770::2:239308603-239310604(-)
Zm00001d004318::2:102952925-102954926(-)
Zm00001d031637::1:197051848-197053849(-)
Zm00001d053582::4:235337573-235339574(+)
Zm00001d051860::4:172523930-172525931(+)
Zm00001d051008::4:136490977-136492978(-)
Zm00001d053301::4:225038011-225040012(-)
Zm00001d049432::4:30126703-30128704(+)
Zm00001d031175::1:181155868-181157869(-)
Zm00001d021704::7:160766744-160768745(-)
Zm00001d021931::7:166076900-166078901(+)
Zm00001d034485::1:294246051-294248052(+)
Zm00001d015940::5:132978508-132980509(+)
Zm00001d039664::3:11335517-11337518(+)
Zm00001d033033::1:247943662-247945663(+)
Zm00001d019212::7:22083928-22085929(-)
Zm00001d035663::6:39873396-39875397(-)
Zm00001d037108::6:112475252-112477253(-)
Zm00001d028010::1:20268412-20270413(-)
Zm00001d024301::10:62893559-62895560(+)
Zm00001d049437::4:30243270-30245271(+)
Zm00001d035765::6:46352620-46354621(+)
Zm00001d014775::5:62826325-62828326(+)
Zm00001d022226::7:173092295-173094296(-)
Zm00001d030603::1:147915606-147917607(-)
Zm00001d032439::1:226421202-226423203(+)
Zm00001d013745::5:19105690-19107691(-)
Zm00001d009028::8:30681211-30683212(-)
Zm00001d020491::7:118697607-118699608(+)
Zm00001d034013::1:281176632-281178633(-)
Zm00001d045843::9:43304358-43306359(+)
Zm00001d015044::5:73083777-73085778(-)
Zm00001d034522::1:295617197-295619198(-)
Zm00001d019648::7:47993371-47995372(-)
Zm00001d011901::8:164250558-164252559(-)
Zm00001d042110::3:150989129-150991130(+)
Zm00001d046949::9:112343222-112345223(-)
Zm00001d028902::1:50229697-50231698(-)
Zm00001d025651::10:125020026-125022027(-)
Zm00001d045212::9:16246782-16248783(-)
Zm00001d036748::6:99745297-99747298(-)
Zm00001d050836::4:125511896-125513897(-)
Zm00001d004091::2:82000038-82002039(-)
Zm00001d022615::7:181111956-181113957(+)
Zm00001d042485::3:169170202-169172203(-)
Zm00001d039517::3:6379153-6381154(-)
Zm00001d051964::4:175483094-175485095(+)
Zm00001d046583::9:97238010-97240011(-)
Zm00001d001959::2:3542269-3544270(+)
Zm00001d014546::5:52697315-52699316(+)
Zm00001d033839::1:275430565-275432566(-)
Zm00001d026479::10:146712091-146714092(+)
Zm00001d011069::8:138018958-138020959(-)
Zm00001d033620::1:269014328-269016329(-)
Zm00001d024600::10:79996884-79998885(-)
Zm00001d040414::3:42232119-42234120(+)
Zm00001d008529::8:11902398-11904399(+)
Zm00001d017092::5:185198084-185200085(+)
Zm00001d028238::1:27600384-27602385(-)
Zm00001d033994::1:280603876-280605877(+)
Zm00001d034326::1:289333786-289335787(+)
Zm00001d041346::3:113865246-113867247(-)
Zm00001d038288::6:153439485-153441486(-)
Zm00001d016358::5:159041102-159043103(-)
Zm00001d017365::5:193682932-193684933(-)
Zm00001d027941::1:18017603-18019604(+)
Zm00001d045384::9:20245024-20247025(+)
Zm00001d015935::5:132679186-132681187(+)
Zm00001d052850::4:202490766-202492767(-)
Zm00001d016158::5:147666840-147668841(-)
Zm00001d034346::1:290282155-290284156(-)
Zm00001d007871::2:241394454-241396455(+)
Zm00001d025010::10:99544431-99546432(-)
Zm00001d053718::4:239820300-239822301(-)
Zm00001d031690::1:198660319-198662320(-)
Zm00001d019719::7:53600529-53602530(-)
Zm00001d050981::4:134985616-134987617(+)
Zm00001d008697::8:17326456-17328457(-)
Zm00001d032032::1:209990849-209992850(+)
Zm00001d044979::9:9103785-9105786(+)
Zm00001d025715::10:127292940-127294941(+)
Zm00001d026249::10:141903107-141905108(-)
Zm00001d020603::7:124342993-124344994(+)
Zm00001d039007::6:168673924-168675925(-)
Zm00001d021932::7:166086167-166088168(+)
Zm00001d052329::4:187322797-187324798(+)
Zm00001d040535::3:48585856-48587857(+)
Zm00001d051406::4:157355025-157357026(-)
Zm00001d045107::9:12897826-12899827(+)
Zm00001d039647::3:10277928-10279929(+)
Zm00001d045798::9:39856789-39858790(+)
Zm00001d009549::8:69761579-69763580(-)
Zm00001d009305::8:53635375-53637376(-)
Zm00001d024429::10:70579292-70581293(-)
Zm00001d034512::1:295266350-295268351(+)
Zm00001d002426::2:12411184-12413185(-)
Zm00001d001880::2:2259162-2261163(+)
Zm00001d049884::4:50466211-50468212(-)
Zm00001d010066::8:98051687-98053688(+)
Zm00001d023795::10:21208953-21210954(-)
Zm00001d042948::3:184681295-184683296(+)
Zm00001d027312::1:2772553-2774554(+)
Zm00001d045607::9:28661748-28663749(+)
Zm00001d050455::4:89655349-89657350(-)
Zm00001d026122::10:138962337-138964338(+)
Zm00001d011993::8:166039212-166041213(-)
Zm00001d001903::2:2635530-2637531(+)
Zm00001d018842::7:6973469-6975470(-)
Zm00001d015627::5:102008834-102010835(-)
Zm00001d046683::9:102306907-102308908(+)
Zm00001d046330::9:80613073-80615074(+)
Zm00001d026307::10:143306988-143308989(-)
Zm00001d046483::9:91948616-91950617(-)
Zm00001d007594::2:235877136-235879137(-)
Zm00001d002351::2:10714183-10716184(+)
Zm00001d047992::9:147409948-147411949(+)
Zm00001d044663::3:234336115-234338116(+)
Zm00001d016963::5:181490430-181492431(+)
Zm00001d037479::6:126614941-126616942(+)
Zm00001d016601::5:169538342-169540343(-)
Zm00001d028698::1:43446280-43448281(-)
Zm00001d044806::9:2939176-2941177(+)
Zm00001d010728::8:126074601-126076602(+)
Zm00001d037602::6:131215573-131217574(+)
Zm00001d015096::5:75295811-75297812(-)
Zm00001d002252::2:8980966-8982967(+)
Zm00001d028195::1:25930019-25932020(-)
Zm00001d025853::10:131523381-131525382(-)
Zm00001d035506::6:29715040-29717041(-)
Zm00001d023922::10:28386522-28388523(+)
Zm00001d011780::8:161466148-161468149(+)
Zm00001d014239::5:37680887-37682888(+)
Zm00001d047019::9:115433777-115435778(+)
Zm00001d021350::7:149679268-149681269(+)
Zm00001d018180::5:215914404-215916405(+)
Zm00001d048174::9:151405168-151407169(-)
Zm00001d013456::5:12060588-12062589(-)
Zm00001d019681::7:50681068-50683069(+)
Zm00001d051959::4:175345919-175347920(+)
Zm00001d019339::7:28582103-28584104(-)
Zm00001d027307::1:2521639-2523640(+)
Zm00001d036782::6:100778002-100780003(+)
Zm00001d028392::1:33149845-33151846(-)
Zm00001d008417::8:8211988-8213989(-)
Zm00001d026589::10:148510792-148512793(-)
Zm00001d038087::6:147377663-147379664(+)
Zm00001d031373::1:187625465-187627466(-)
Zm00001d006465::2:209012581-209014582(-)
Zm00001d052701::4:198082568-198084569(-)
Zm00001d025542::10:121762216-121764217(-)
Zm00001d029856::1:90493193-90495194(+)
Zm00001d029142::1:60337273-60339274(-)
Zm00001d016274::5:155137710-155139711(-)
Zm00001d024034::10:38697327-38699328(+)
Zm00001d036620::6:95016380-95018381(+)
Zm00001d026627::10:149171522-149173523(+)
Zm00001d009417::8:63482011-63484012(-)
Zm00001d051961::4:175381900-175383901(+)
Zm00001d052613::4:194770899-194772900(+)
Zm00001d013664::5:16770686-16772687(-)
Zm00001d006808::2:217124944-217126945(+)
Zm00001d041625::3:129834314-129836315(-)
Zm00001d006610::2:212550122-212552123(+)
Zm00001d044624::3:233507462-233509463(+)
Zm00001d034759::1:301497312-301499313(+)
Zm00001d035948::6:61622649-61624650(+)
Zm00001d029050::1:56109628-56111629(-)
Zm00001d012448::8:174723075-174725076(-)
Zm00001d047962::9:146352311-146354312(-)
Zm00001d031988::1:208838939-208840940(-)
Zm00001d051934::4:174840308-174842309(+)
Zm00001d045390::9:20403623-20405624(-)
Zm00001d043989::3:215691817-215693818(-)
Zm00001d027956::1:18292134-18294135(+)
Zm00001d035060::6:3457887-3459888(-)
Zm00001d021370::7:150110304-150112305(+)
Zm00001d046742::9:104061669-104063670(+)
Zm00001d028240::1:27694324-27696325(+)
Zm00001d048081::9:149597432-149599433(+)
Zm00001d023385::10:4347891-4349892(-)
Zm00001d040760::3:64042061-64044062(+)
Zm00001d031430::1:189867411-189869412(-)
Zm00001d042636::3:174782350-174784351(+)
Zm00001d033326::1:259100880-259102881(+)
Zm00001d013334::5:8846069-8848070(+)
Zm00001d039062::6:169464090-169466091(-)
Zm00001d044584::3:232593628-232595629(-)
Zm00001d007943::2:243547806-243549807(-)
Zm00001d011776::8:161320131-161322132(-)
Zm00001d011975::8:165489009-165491010(+)
Zm00001d044542::3:231347408-231349409(+)
Zm00001d021461::7:152740107-152742108(+)
Zm00001d007896::2:241902114-241904115(+)
Zm00001d031531::1:192996252-192998253(-)
Zm00001d038608::6:160894789-160896790(+)
Zm00001d033578::1:267643349-267645350(+)
Zm00001d046587::9:97437797-97439798(-)
Zm00001d025706::10:126888342-126890343(-)
Zm00001d037191::6:115196770-115198771(+)
Zm00001d034843::1:303646181-303648182(+)
Zm00001d024194::10:54969718-54971719(+)
Zm00001d011111::8:139302007-139304008(+)
Zm00001d035413::6:24622754-24624755(+)
Zm00001d014689::5:59190058-59192059(+)
Zm00001d017427::5:195766954-195768955(-)
Zm00001d038897::6:166674100-166676101(-)
Zm00001d034721::1:300728764-300730765(+)
Zm00001d036903::6:105990402-105992403(+)
Zm00001d035913::6:59902018-59904019(+)
Zm00001d013204::5:6432255-6434256(-)
Zm00001d053275::4:223807688-223809689(-)
Zm00001d008592::8:13773406-13775407(+)
Zm00001d007947::2:243853685-243855686(+)
Zm00001d039663::3:11197071-11199072(+)
Zm00001d037929::6:142401179-142403180(-)
Zm00001d018552::5:222833731-222835732(-)
Zm00001d050446::4:88786771-88788772(+)
Zm00001d049679::4:39836443-39838444(-)
Zm00001d006907::2:219185530-219187531(-)
Zm00001d014175::5:34986899-34988900(+)
Zm00001d045566::9:26898363-26900364(-)
Zm00001d042582::3:172729277-172731278(+)
Zm00001d039505::3:6099056-6101057(-)
Zm00001d022193::7:172488693-172490694(-)
Zm00001d040686::3:58063244-58065245(-)
Zm00001d039686::3:11847624-11849625(+)
Zm00001d035051::6:3230271-3232272(-)
Zm00001d048614::4:1309316-1311317(-)
Zm00001d014198::5:36106093-36108094(+)
Zm00001d051363::4:155992938-155994939(-)
Zm00001d035136::6:6623423-6625424(-)
Zm00001d021676::7:159789483-159791484(+)
Zm00001d025908::10:133463785-133465786(-)
Zm00001d008852::8:22557902-22559903(-)
Zm00001d004982::2:152190269-152192270(+)
Zm00001d021318::7:148769444-148771445(-)
Zm00001d044338::3:225445817-225447818(+)
Zm00001d023629::10:12732458-12734459(+)
Zm00001d028746::1:45178532-45180533(-)
Zm00001d015837::5:124869371-124871372(+)
Zm00001d012895::5:1717561-1719562(-)
Zm00001d017203::5:188730549-188732550(-)
Zm00001d024519::10:75779798-75781799(-)
Zm00001d032733::1:236528011-236530012(-)
Zm00001d010190::8:103454552-103456553(+)
Zm00001d039608::3:8859578-8861579(-)
Zm00001d038859::6:165985535-165987536(+)
Zm00001d021335::7:149133590-149135591(-)
Zm00001d039064::6:169463243-169465244(+)
Zm00001d024128::10:48255276-48257277(+)
Zm00001d042551::3:171557630-171559631(-)
Zm00001d027497::1:6568719-6570720(-)
Zm00001d012794::5:35120-37121(-)
Zm00001d039675::3:11577123-11579124(+)
Zm00001d021450::7:152446891-152448892(-)
Zm00001d027395::1:4339540-4341541(+)
Zm00001d024593::10:79588921-79590922(-)
Zm00001d034778::1:302097411-302099412(-)
Zm00001d050020::4:60145376-60147377(+)
Zm00001d006787::2:216664170-216666171(+)
Zm00001d044132::3:220051423-220053424(-)
Zm00001d025711::10:126997411-126999412(-)
Zm00001d030638::1:150129437-150131438(-)
Zm00001d039016::6:168725034-168727035(-)
Zm00001d030020::1:99943843-99945844(+)
Zm00001d014438::5:46918168-46920169(-)
Zm00001d010884::8:132116254-132118255(-)
Zm00001d033420::1:262567530-262569531(+)
Zm00001d053175::4:218267414-218269415(-)
Zm00001d041734::3:135548873-135550874(-)
Zm00001d030990::1:172351029-172353030(+)
Zm00001d047498::9:132744296-132746297(-)
Zm00001d031178::1:181308678-181310679(+)
Zm00001d049431::4:30114042-30116043(+)
Zm00001d019293::7:25973667-25975668(-)
Zm00001d051478::4:160007766-160009767(-)
Zm00001d052749::4:199663580-199665581(+)
Zm00001d032798::1:238471177-238473178(-)
Zm00001d011745::8:160631697-160633698(-)
Zm00001d012993::5:2873374-2875375(+)
Zm00001d017960::5:210913907-210915908(-)
Zm00001d048493::9:157122198-157124199(-)
Zm00001d038017::6:145296174-145298175(-)
Zm00001d025687::10:126204649-126206650(+)
Zm00001d036345::6:85059794-85061795(+)
Zm00001d017401::5:194929068-194931069(+)
Zm00001d049617::4:37711069-37713070(-)
Zm00001d013478::5:12506655-12508656(+)
Zm00001d006632::2:213073181-213075182(-)
Zm00001d036764::6:100078381-100080382(-)
Zm00001d038931::6:167227885-167229886(+)
Zm00001d049649::4:38704843-38706844(+)
Zm00001d041560::3:127262919-127264920(-)
Zm00001d035113::6:5775188-5777189(-)
Zm00001d044310::3:224938032-224940033(-)
Zm00001d020256::7:102402559-102404560(+)
Zm00001d038213::6:151778807-151780808(+)
Zm00001d051932::4:174798676-174800677(+)
Zm00001d002339::2:10597559-10599560(-)
Zm00001d027954::1:18273021-18275022(+)
Zm00001d015389::5:87825980-87827981(+)
Zm00001d015484::5:92896603-92898604(+)
Zm00001d022221::7:172990477-172992478(+)
Zm00001d053953::4:244170914-244172915(+)
Zm00001d045199::9:15851283-15853284(+)
Zm00001d023270::10:1778105-1780106(+)
Zm00001d023899::10:27166231-27168232(+)
Zm00001d009645::8:74161954-74163955(-)
Zm00001d032229::1:217998907-218000908(+)
Zm00001d031856::1:204247667-204249668(-)
Zm00001d042654::3:175456634-175458635(-)
Zm00001d014186::5:35488010-35490011(+)
Zm00001d048410::9:155792465-155794466(-)
Zm00001d023264::10:1598958-1600959(+)
Zm00001d021467::7:152924720-152926721(+)
Zm00001d051965::4:175515743-175517744(+)
Zm00001d042306::3:160114593-160116594(+)
Zm00001d017146::5:186851278-186853279(-)
Zm00001d005480::2:175583416-175585417(-)
Zm00001d046317::9:80082403-80084404(+)
Zm00001d024912::10:94651995-94653996(-)
Zm00001d015449::5:90916609-90918610(+)
Zm00001d035512::6:30480209-30482210(+)
Zm00001d017639::5:202841290-202843291(-)
Zm00001d006435::2:207997796-207999797(-)
Zm00001d033860::1:276299677-276301678(+)
Zm00001d032532::1:229808076-229810077(+)
Zm00001d002390::2:11688604-11690605(-)
Zm00001d023395::10:4672826-4674827(-)
Zm00001d035802::6:50777962-50779963(+)
Zm00001d040571::3:50762484-50764485(+)
Zm00001d017106::5:185543348-185545349(+)
Zm00001d041648::3:131573836-131575837(+)
Zm00001d041962::3:145903507-145905508(+)
Zm00001d013967::5:26620713-26622714(-)
Zm00001d029910::1:93742950-93744951(+)
Zm00001d015024::5:72676233-72678234(-)
Zm00001d024373::10:67655027-67657028(+)
Zm00001d025404::10:117394250-117396251(+)
Zm00001d041410::3:117581252-117583253(-)
Zm00001d014894::5:67114874-67116875(+)
Zm00001d003239::2:37356982-37358983(+)
Zm00001d011763::8:161021547-161023548(-)
Zm00001d018452::5:221120558-221122559(+)
```
