## Supplementary material for "A comprehensive map of preferentially located motifs reveals distinct proximal *cis*-regulatory elements in plants": TTTGGGG_containing_gene_set.txt

```
#Occurences of TTTGGGG between -27 and 100 (positions relative to the transcription start site)
#705 sequences with TTTGGGG in this interval
#2.73% of the sequences in promoter set with TTTGGGG (set with 25847 sequences)
Zm00001d031416::1:189438584-189440585(+)
Zm00001d049054::4:14032117-14034118(+)
Zm00001d014994::5:71392271-71394272(+)
Zm00001d016256::5:153845039-153847040(-)
Zm00001d040773::3:64818115-64820116(-)
Zm00001d017895::5:209708033-209710034(+)
Zm00001d013953::5:26058545-26060546(-)
Zm00001d033898::1:277891951-277893952(-)
Zm00001d038600::6:160740839-160742840(-)
Zm00001d025756::10:128578250-128580251(-)
Zm00001d049062::4:14560379-14562380(+)
Zm00001d012551::8:176482942-176484943(-)
Zm00001d013477::5:12475678-12477679(+)
Zm00001d019648::7:47993371-47995372(-)
Zm00001d022209::7:172899465-172901466(+)
Zm00001d012270::8:171654065-171656066(-)
Zm00001d024049::10:39780963-39782964(-)
Zm00001d026427::10:145648802-145650803(+)
Zm00001d052797::4:201299225-201301226(-)
Zm00001d003076::2:31279203-31281204(+)
Zm00001d034152::1:285213659-285215660(-)
Zm00001d016858::5:178464591-178466592(-)
Zm00001d032408::1:225784974-225786975(-)
Zm00001d031259::1:184115180-184117181(-)
Zm00001d036322::6:84116654-84118655(-)
Zm00001d035266::6:18672236-18674237(+)
Zm00001d051367::4:156086638-156088639(-)
Zm00001d051869::4:172946693-172948694(+)
Zm00001d005159::2:161854849-161856850(-)
Zm00001d007500::2:233343761-233345762(+)
Zm00001d005957::2:193810758-193812759(+)
Zm00001d027519::1:7338414-7340415(+)
Zm00001d023655::10:13754572-13756573(+)
Zm00001d038987::6:168285174-168287175(+)
Zm00001d045798::9:39856789-39858790(+)
Zm00001d028560::1:39153435-39155436(+)
Zm00001d038394::6:156294415-156296416(-)
Zm00001d051178::4:147334223-147336224(+)
Zm00001d038807::6:164810959-164812960(+)
Zm00001d007635::2:236670070-236672071(+)
Zm00001d009122::8:37711929-37713930(+)
Zm00001d027807::1:14030229-14032230(-)
Zm00001d013499::5:12901516-12903517(+)
Zm00001d008541::8:12316576-12318577(-)
Zm00001d027649::1:10104089-10106090(+)
Zm00001d014817::5:64427552-64429553(-)
Zm00001d019462::7:34957413-34959414(-)
Zm00001d031764::1:201111297-201113298(-)
Zm00001d009627::8:73812161-73814162(-)
Zm00001d014089::5:31977939-31979940(-)
Zm00001d043874::3:212660805-212662806(-)
Zm00001d045282::9:17929224-17931225(+)
Zm00001d045212::9:16246782-16248783(-)
Zm00001d028193::1:25915069-25917070(+)
Zm00001d052410::4:189317937-189319938(-)
Zm00001d045594::9:27789137-27791138(-)
Zm00001d011060::8:137863830-137865831(+)
Zm00001d052926::4:205104369-205106370(-)
Zm00001d014093::5:32113105-32115106(-)
Zm00001d036171::6:75662394-75664395(+)
Zm00001d037981::6:144128639-144130640(-)
Zm00001d010590::8:121147910-121149911(-)
Zm00001d053175::4:218267414-218269415(-)
Zm00001d033787::1:273741139-273743140(+)
Zm00001d006040::2:196140702-196142703(+)
Zm00001d024707::10:84382282-84384283(-)
Zm00001d004357::2:105974189-105976190(+)
Zm00001d002470::2:13494395-13496396(-)
Zm00001d039874::3:17368589-17370590(-)
Zm00001d024662::10:82548704-82550705(+)
Zm00001d039364::3:2631549-2633550(-)
Zm00001d014058::5:30936314-30938315(+)
Zm00001d032857::1:240402578-240404579(+)
Zm00001d017034::5:183235375-183237376(-)
Zm00001d004139::2:85803001-85805002(-)
Zm00001d042043::3:148443738-148445739(-)
Zm00001d010198::8:103709580-103711581(+)
Zm00001d012196::8:169918469-169920470(+)
Zm00001d021191::7:145444134-145446135(+)
Zm00001d038776::6:164211568-164213569(-)
Zm00001d022599::7:180823316-180825317(+)
Zm00001d039901::3:18650124-18652125(-)
Zm00001d044313::3:224982512-224984513(+)
Zm00001d039021::6:168830908-168832909(+)
Zm00001d045944::9:48385835-48387836(-)
Zm00001d008261::8:3370525-3372526(+)
Zm00001d013329::5:8761347-8763348(+)
Zm00001d034943::1:306349297-306351298(+)
Zm00001d004467::2:113712726-113714727(-)
Zm00001d004517::2:116131938-116133939(+)
Zm00001d039596::3:8648212-8650213(+)
Zm00001d049499::4:32584266-32586267(-)
Zm00001d011075::8:138092184-138094185(+)
Zm00001d033218::1:254678059-254680060(-)
Zm00001d012866::5:1356852-1358853(+)
Zm00001d039312::3:1465945-1467946(-)
Zm00001d020588::7:123763049-123765050(+)
Zm00001d043843::3:211668830-211670831(-)
Zm00001d004209::2:91717493-91719494(-)
Zm00001d032793::1:238280222-238282223(-)
Zm00001d052996::4:208002405-208004406(-)
Zm00001d049959::4:55912363-55914364(-)
Zm00001d050963::4:133978994-133980995(-)
Zm00001d012103::8:168305703-168307704(-)
Zm00001d007215::2:224901478-224903479(-)
Zm00001d033130::1:251644709-251646710(-)
Zm00001d022125::7:170836394-170838395(+)
Zm00001d026094::10:138305438-138307439(-)
Zm00001d035309::6:20498414-20500415(-)
Zm00001d042804::3:180447431-180449432(+)
Zm00001d013692::5:17659516-17661517(+)
Zm00001d032671::1:233742576-233744577(+)
Zm00001d017686::5:204296650-204298651(+)
Zm00001d013221::5:6713538-6715539(+)
Zm00001d044154::3:220593738-220595739(-)
Zm00001d015300::5:83326090-83328091(-)
Zm00001d024066::10:41087384-41089385(-)
Zm00001d045703::9:34000209-34002210(-)
Zm00001d046174::9:69211138-69213139(-)
Zm00001d028522::1:38044418-38046419(+)
Zm00001d017119::5:185976354-185978355(+)
Zm00001d053678::4:238896999-238899000(+)
Zm00001d011233::8:144109276-144111277(+)
Zm00001d003426::2:43981918-43983919(-)
Zm00001d034869::1:304308205-304310206(-)
Zm00001d032362::1:224022054-224024055(+)
Zm00001d002272::2:9198002-9200003(-)
Zm00001d031525::1:192891097-192893098(+)
Zm00001d013804::5:20980758-20982759(+)
Zm00001d014988::5:71246169-71248170(+)
Zm00001d007113::2:222495260-222497261(-)
Zm00001d008810::8:21253006-21255007(+)
Zm00001d007645::2:236832854-236834855(-)
Zm00001d047906::9:144875902-144877903(+)
Zm00001d007468::2:232362417-232364418(-)
Zm00001d021430::7:151967190-151969191(+)
Zm00001d047324::9:126617055-126619056(+)
Zm00001d009899::8:88358391-88360392(+)
Zm00001d020978::7:138455410-138457411(-)
Zm00001d049776::4:44178638-44180639(-)
Zm00001d015151::5:77098445-77100446(+)
Zm00001d046948::9:112327824-112329825(+)
Zm00001d045684::9:33189010-33191011(+)
Zm00001d005778::2:187917888-187919889(+)
Zm00001d036711::6:98379930-98381931(+)
Zm00001d042492::3:169432434-169434435(+)
Zm00001d021587::7:157214677-157216678(+)
Zm00001d033388::1:261273484-261275485(-)
Zm00001d003493::2:46026128-46028129(-)
Zm00001d020776::7:132122145-132124146(-)
Zm00001d024424::10:70419510-70421511(-)
Zm00001d032130::1:213956220-213958221(+)
Zm00001d045844::9:43308175-43310176(+)
Zm00001d006918::2:219353156-219355157(-)
Zm00001d013548::5:14036566-14038567(+)
Zm00001d034919::1:305602127-305604128(-)
Zm00001d039001::6:168527254-168529255(-)
Zm00001d033683::1:271128785-271130786(+)
Zm00001d045683::9:33178842-33180843(+)
Zm00001d005926::2:193007926-193009927(-)
Zm00001d031041::1:174746745-174748746(+)
Zm00001d018146::5:215513911-215515912(-)
Zm00001d043084::3:188703584-188705585(-)
Zm00001d024795::10:88556405-88558406(+)
Zm00001d018235::5:217144995-217146996(-)
Zm00001d021004::7:140078569-140080570(-)
Zm00001d010578::8:120775588-120777589(-)
Zm00001d036402::6:86955263-86957264(-)
Zm00001d053698::4:239525055-239527056(+)
Zm00001d028396::1:33310206-33312207(-)
Zm00001d018794::7:5358708-5360709(-)
Zm00001d038709::6:163105323-163107324(+)
Zm00001d022166::7:171508747-171510748(-)
Zm00001d024889::10:93007310-93009311(+)
Zm00001d003555::2:47885092-47887093(+)
Zm00001d003851::2:62507204-62509205(-)
Zm00001d049346::4:27244547-27246548(-)
Zm00001d011258::8:144730763-144732764(+)
Zm00001d006274::2:203402256-203404257(-)
Zm00001d010497::8:118070600-118072601(-)
Zm00001d017296::5:192041111-192043112(+)
Zm00001d049938::4:54068052-54070053(+)
Zm00001d053738::4:240106548-240108549(+)
Zm00001d009987::8:93546782-93548783(+)
Zm00001d041283::3:110295048-110297049(-)
Zm00001d024787::10:88359868-88361869(+)
Zm00001d050382::4:84991775-84993776(+)
Zm00001d034710::1:300421739-300423740(+)
Zm00001d023795::10:21208953-21210954(-)
Zm00001d023881::10:26193042-26195043(+)
Zm00001d024656::10:82271344-82273345(-)
Zm00001d051225::4:149091190-149093191(-)
Zm00001d022045::7:168600963-168602964(+)
Zm00001d042185::3:155348582-155350583(-)
Zm00001d043387::3:198395235-198397236(-)
Zm00001d014327::5:41087157-41089158(+)
Zm00001d013697::5:17803618-17805619(+)
Zm00001d011796::8:161722280-161724281(-)
Zm00001d042442::3:167603638-167605639(+)
Zm00001d044338::3:225445817-225447818(+)
Zm00001d052249::4:184732218-184734219(+)
Zm00001d051234::4:149424400-149426401(-)
Zm00001d035194::6:8810026-8812027(+)
Zm00001d028655::1:41901193-41903194(-)
Zm00001d027506::1:7026837-7028838(+)
Zm00001d037720::6:135178179-135180180(+)
Zm00001d030124::1:107459165-107461166(+)
Zm00001d018027::5:212368087-212370088(+)
Zm00001d005858::2:190972107-190974108(+)
Zm00001d034120::1:284493604-284495605(-)
Zm00001d005867::2:191188275-191190276(-)
Zm00001d051454::4:159243948-159245949(+)
Zm00001d023767::10:19455825-19457826(+)
Zm00001d016060::5:142151456-142153457(+)
Zm00001d020348::7:108321004-108323005(+)
Zm00001d046155::9:67852306-67854307(-)
Zm00001d033003::1:246636087-246638088(-)
Zm00001d043059::3:187821011-187823012(+)
Zm00001d017353::5:193511132-193513133(-)
Zm00001d028662::1:42239056-42241057(-)
Zm00001d028999::1:54265182-54267183(-)
Zm00001d034066::1:283053193-283055194(+)
Zm00001d004768::2:137852054-137854055(+)
Zm00001d006024::2:195439458-195441459(+)
Zm00001d021668::7:159575602-159577603(-)
Zm00001d053591::4:235616625-235618626(-)
Zm00001d022260::7:173858273-173860274(-)
Zm00001d031293::1:185502756-185504757(+)
Zm00001d031442::1:190254478-190256479(-)
Zm00001d049126::4:16829106-16831107(-)
Zm00001d006128::2:199361005-199363006(-)
Zm00001d032377::1:224557912-224559913(+)
Zm00001d046489::9:92157436-92159437(-)
Zm00001d006900::2:219017357-219019358(-)
Zm00001d018148::5:215535502-215537503(-)
Zm00001d038583::6:160509190-160511191(+)
Zm00001d029627::1:80559486-80561487(-)
Zm00001d019934::7:77378845-77380846(-)
Zm00001d006858::2:217998589-218000590(+)
Zm00001d021947::7:166782036-166784037(-)
Zm00001d018604::7:626381-628382(+)
Zm00001d024314::10:63674695-63676696(-)
Zm00001d012532::8:176202319-176204320(+)
Zm00001d036356::6:85553809-85555810(+)
Zm00001d041816::3:139052602-139054603(+)
Zm00001d037415::6:124909330-124911331(-)
Zm00001d027625::1:9352995-9354996(-)
Zm00001d048568::9:159038131-159040132(+)
Zm00001d032501::1:228552654-228554655(-)
Zm00001d007106::2:222389500-222391501(+)
Zm00001d052630::4:195318460-195320461(-)
Zm00001d050465::4:90607993-90609994(+)
Zm00001d041234::3:107223105-107225106(-)
Zm00001d048105::9:150292483-150294484(-)
Zm00001d047993::9:147423880-147425881(+)
Zm00001d013543::5:13960550-13962551(+)
Zm00001d015886::5:129024402-129026403(+)
Zm00001d013034::5:3496091-3498092(-)
Zm00001d024647::10:82036995-82038996(+)
Zm00001d045417::9:21415840-21417841(-)
Zm00001d048404::9:155668561-155670562(+)
Zm00001d018471::5:221365894-221367895(-)
Zm00001d013894::5:24025664-24027665(-)
Zm00001d036929::6:106702540-106704541(+)
Zm00001d047347::9:127069097-127071098(+)
Zm00001d020201::7:98883785-98885786(-)
Zm00001d009312::8:54219115-54221116(+)
Zm00001d018444::5:220936408-220938409(+)
Zm00001d029561::1:76223801-76225802(-)
Zm00001d018147::5:215513150-215515151(+)
Zm00001d044232::3:222548334-222550335(-)
Zm00001d016157::5:147559572-147561573(-)
Zm00001d037852::6:139762697-139764698(+)
Zm00001d044116::3:219698672-219700673(-)
Zm00001d003394::2:42769974-42771975(+)
Zm00001d042880::3:182662281-182664282(-)
Zm00001d027374::1:3967856-3969857(-)
Zm00001d021525::7:155153065-155155066(-)
Zm00001d028770::1:46014153-46016154(-)
Zm00001d003347::2:41025031-41027032(-)
Zm00001d040965::3:85293812-85295813(-)
Zm00001d053968::4:244424656-244426657(-)
Zm00001d034462::1:293734954-293736955(+)
Zm00001d015496::5:93745594-93747595(+)
Zm00001d017501::5:197654621-197656622(-)
Zm00001d029754::1:85560337-85562338(-)
Zm00001d043834::3:211159635-211161636(-)
Zm00001d040820::3:67934189-67936190(-)
Zm00001d015419::5:89295121-89297122(-)
Zm00001d039250::3:555739-557740(+)
Zm00001d034533::1:295777053-295779054(+)
Zm00001d047699::9:139509946-139511947(+)
Zm00001d036693::6:97880126-97882127(-)
Zm00001d030330::1:122755772-122757773(-)
Zm00001d020897::7:135822092-135824093(-)
Zm00001d046246::9:76272386-76274387(-)
Zm00001d012741::8:179544148-179546149(+)
Zm00001d025094::10:103699716-103701717(-)
Zm00001d013935::5:25241227-25243228(-)
Zm00001d041105::3:97490597-97492598(+)
Zm00001d025275::10:112188243-112190244(-)
Zm00001d019212::7:22083928-22085929(-)
Zm00001d015290::5:82872839-82874840(+)
Zm00001d053210::4:220294735-220296736(-)
Zm00001d010811::8:128622831-128624832(-)
Zm00001d018481::5:221568051-221570052(+)
Zm00001d007871::2:241394454-241396455(+)
Zm00001d037277::6:119163809-119165810(+)
Zm00001d053109::4:214218076-214220077(-)
Zm00001d004521::2:116480252-116482253(-)
Zm00001d035094::6:4938196-4940197(-)
Zm00001d025381::10:116548226-116550227(+)
Zm00001d053016::4:209196836-209198837(-)
Zm00001d005462::2:175099693-175101694(-)
Zm00001d022391::7:176627515-176629516(-)
Zm00001d052933::4:205277405-205279406(-)
Zm00001d037996::6:144726261-144728262(-)
Zm00001d020638::7:125917745-125919746(+)
Zm00001d019268::7:25020531-25022532(+)
Zm00001d019989::7:83152742-83154743(+)
Zm00001d028006::1:20032417-20034418(-)
Zm00001d012647::8:177795694-177797695(+)
Zm00001d017164::5:187385060-187387061(+)
Zm00001d006553::2:210880835-210882836(+)
Zm00001d043077::3:188451583-188453584(+)
Zm00001d007022::2:220344938-220346939(-)
Zm00001d029740::1:84850793-84852794(-)
Zm00001d003460::2:45022646-45024647(+)
Zm00001d027758::1:12766859-12768860(+)
Zm00001d040233::3:33144405-33146406(-)
Zm00001d033574::1:267435223-267437224(-)
Zm00001d034562::1:296435667-296437668(+)
Zm00001d006567::2:211041955-211043956(+)
Zm00001d035019::6:1972887-1974888(+)
Zm00001d020963::7:138055876-138057877(+)
Zm00001d013080::5:4430707-4432708(+)
Zm00001d030381::1:127556238-127558239(-)
Zm00001d025820::10:130663157-130665158(+)
Zm00001d014186::5:35488010-35490011(+)
Zm00001d051525::4:161349193-161351194(-)
Zm00001d021709::7:160906907-160908908(+)
Zm00001d025005::10:99218970-99220971(-)
Zm00001d012127::8:168510371-168512372(-)
Zm00001d038276::6:153100023-153102024(+)
Zm00001d046802::9:106487272-106489273(-)
Zm00001d002436::2:12636376-12638377(+)
Zm00001d013702::5:17941345-17943346(+)
Zm00001d024423::10:70398373-70400374(+)
Zm00001d041973::3:146287690-146289691(-)
Zm00001d022338::7:175726669-175728670(-)
Zm00001d017470::5:196856756-196858757(-)
Zm00001d027707::1:11595159-11597160(-)
Zm00001d047067::9:117139238-117141239(-)
Zm00001d029325::1:65992378-65994379(-)
Zm00001d028361::1:32071959-32073960(-)
Zm00001d052568::4:193339996-193341997(+)
Zm00001d041751::3:135905839-135907840(+)
Zm00001d018399::5:219980690-219982691(+)
Zm00001d002185::2:7549891-7551892(-)
Zm00001d052110::4:179926441-179928442(-)
Zm00001d041753::3:135988600-135990601(-)
Zm00001d010850::8:130349842-130351843(+)
Zm00001d009118::8:37521078-37523079(-)
Zm00001d007760::2:239092547-239094548(-)
Zm00001d015410::5:89048093-89050094(+)
Zm00001d010439::8:115164090-115166091(+)
Zm00001d021908::7:165766136-165768137(+)
Zm00001d009054::8:33468637-33470638(-)
Zm00001d002860::2:24854382-24856383(-)
Zm00001d029060::1:56815952-56817953(-)
Zm00001d041643::3:131244326-131246327(-)
Zm00001d025707::10:126902469-126904470(+)
Zm00001d034251::1:287920113-287922114(+)
Zm00001d016330::5:157541710-157543711(-)
Zm00001d006806::2:217105637-217107638(+)
Zm00001d008904::8:24562552-24564553(-)
Zm00001d037731::6:135519318-135521319(+)
Zm00001d007147::2:223332734-223334735(+)
Zm00001d020980::7:138696657-138698658(+)
Zm00001d048856::4:6453942-6455943(-)
Zm00001d043960::3:214927526-214929527(+)
Zm00001d031014::1:173439533-173441534(+)
Zm00001d028615::1:40884564-40886565(+)
Zm00001d036125::6:73478633-73480634(-)
Zm00001d040331::3:38373579-38375580(+)
Zm00001d048628::4:1741437-1743438(+)
Zm00001d042667::3:176034058-176036059(+)
Zm00001d023762::10:19192586-19194587(-)
Zm00001d003256::2:38084914-38086915(+)
Zm00001d041740::3:135603018-135605019(-)
Zm00001d011094::8:138797738-138799739(+)
Zm00001d045872::9:44949907-44951908(-)
Zm00001d034855::1:303824577-303826578(+)
Zm00001d050944::4:132913609-132915610(-)
Zm00001d030766::1:159016872-159018873(+)
Zm00001d051910::4:174415576-174417577(+)
Zm00001d016152::5:147343308-147345309(-)
Zm00001d005995::2:194922652-194924653(+)
Zm00001d016519::5:165893666-165895667(+)
Zm00001d013302::5:8063761-8065762(+)
Zm00001d050694::4:116193808-116195809(+)
Zm00001d023578::10:10637555-10639556(+)
Zm00001d033039::1:248271186-248273187(-)
Zm00001d024094::10:44108804-44110805(+)
Zm00001d046996::9:114522343-114524344(-)
Zm00001d007679::2:237305895-237307896(-)
Zm00001d048271::9:153584854-153586855(+)
Zm00001d039306::3:1430310-1432311(-)
Zm00001d031997::1:209094481-209096482(+)
Zm00001d041953::3:145230054-145232055(+)
Zm00001d053808::4:241460381-241462382(-)
Zm00001d042965::3:185087244-185089245(-)
Zm00001d040235::3:33208418-33210419(-)
Zm00001d039037::6:169010001-169012002(-)
Zm00001d005156::2:161499121-161501122(-)
Zm00001d010537::8:119699401-119701402(-)
Zm00001d012007::8:166423464-166425465(-)
Zm00001d004090::2:81701383-81703384(-)
Zm00001d013261::5:7368086-7370087(-)
Zm00001d043217::3:192240135-192242136(+)
Zm00001d027403::1:4498950-4500951(-)
Zm00001d033333::1:259323465-259325466(+)
Zm00001d046827::9:107407512-107409513(-)
Zm00001d019907::7:74658567-74660568(-)
Zm00001d020586::7:123730781-123732782(-)
Zm00001d051584::4:163369984-163371985(-)
Zm00001d052758::4:199901730-199903731(-)
Zm00001d032708::1:235660336-235662337(-)
Zm00001d018448::5:221101794-221103795(+)
Zm00001d001999::2:4142053-4144054(-)
Zm00001d044581::3:232469117-232471118(+)
Zm00001d016736::5:174725524-174727525(-)
Zm00001d039273::3:901184-903185(-)
Zm00001d039435::3:4174511-4176512(-)
Zm00001d017089::5:184920512-184922513(-)
Zm00001d014880::5:66849936-66851937(-)
Zm00001d038207::6:151571157-151573158(-)
Zm00001d048655::4:2673612-2675613(-)
Zm00001d038502::6:158756402-158758403(+)
Zm00001d053775::4:240853046-240855047(-)
Zm00001d053963::4:244381635-244383636(-)
Zm00001d032226::1:217939938-217941939(-)
Zm00001d021072::7:142150106-142152107(+)
Zm00001d040780::3:65422432-65424433(+)
Zm00001d040933::3:80403819-80405820(+)
Zm00001d006647::2:213344239-213346240(+)
Zm00001d006700::2:214672099-214674100(+)
Zm00001d028621::1:41111609-41113610(-)
Zm00001d006238::2:202622162-202624163(-)
Zm00001d008642::8:15544941-15546942(+)
Zm00001d012501::8:175523388-175525389(+)
Zm00001d019699::7:51747341-51749342(+)
Zm00001d008216::8:1517579-1519580(+)
Zm00001d040958::3:83069924-83071925(+)
Zm00001d026143::10:139604574-139606575(+)
Zm00001d016879::5:179263785-179265786(-)
Zm00001d006667::2:213888258-213890259(+)
Zm00001d025722::10:127554944-127556945(+)
Zm00001d031485::1:191584550-191586551(+)
Zm00001d018349::5:219000408-219002409(+)
Zm00001d011506::8:152780870-152782871(+)
Zm00001d017514::5:198288051-198290052(-)
Zm00001d034914::1:305352028-305354029(-)
Zm00001d021318::7:148769444-148771445(-)
Zm00001d046036::9:57490928-57492929(-)
Zm00001d051513::4:161030827-161032828(+)
Zm00001d037413::6:124877262-124879263(-)
Zm00001d035974::6:63768830-63770831(-)
Zm00001d042480::3:169053789-169055790(+)
Zm00001d019339::7:28582103-28584104(-)
Zm00001d043260::3:193682233-193684234(-)
Zm00001d047340::9:126973725-126975726(-)
Zm00001d047679::9:139128404-139130405(+)
Zm00001d007090::2:222099547-222101548(-)
Zm00001d029018::1:55043127-55045128(-)
Zm00001d045729::9:35622806-35624807(+)
Zm00001d043669::3:206836509-206838510(-)
Zm00001d013933::5:25179422-25181423(-)
Zm00001d002537::2:14981345-14983346(+)
Zm00001d027896::1:16979727-16981728(-)
Zm00001d036595::6:93935680-93937681(-)
Zm00001d019147::7:19138714-19140715(+)
Zm00001d011834::8:162304774-162306775(-)
Zm00001d009004::8:29646773-29648774(+)
Zm00001d031943::1:207688676-207690677(+)
Zm00001d039665::3:11341447-11343448(-)
Zm00001d012032::8:166817882-166819883(+)
Zm00001d022148::7:171252395-171254396(+)
Zm00001d052072::4:178607363-178609364(-)
Zm00001d005649::2:181906630-181908631(+)
Zm00001d027811::1:14309985-14311986(+)
Zm00001d034360::1:290677314-290679315(-)
Zm00001d008851::8:22552092-22554093(+)
Zm00001d017449::5:196105888-196107889(-)
Zm00001d052009::4:176364134-176366135(-)
Zm00001d032565::1:230662755-230664756(+)
Zm00001d053732::4:240029995-240031996(-)
Zm00001d047488::9:132140036-132142037(-)
Zm00001d024429::10:70579292-70581293(-)
Zm00001d021734::7:161666143-161668144(+)
Zm00001d041877::3:142031374-142033375(+)
Zm00001d053928::4:243720007-243722008(-)
Zm00001d007934::2:243388688-243390689(+)
Zm00001d018415::5:220295624-220297625(+)
Zm00001d003383::2:42356735-42358736(+)
Zm00001d015251::5:81359356-81361357(+)
Zm00001d039330::3:1991192-1993193(+)
Zm00001d047601::9:136762551-136764552(-)
Zm00001d016228::5:151142205-151144206(-)
Zm00001d020491::7:118697607-118699608(+)
Zm00001d030676::1:152409901-152411902(-)
Zm00001d011732::8:160222780-160224781(-)
Zm00001d013964::5:26501122-26503123(-)
Zm00001d033745::1:272680512-272682513(-)
Zm00001d019173::7:20347440-20349441(-)
Zm00001d049540::4:33809032-33811033(+)
Zm00001d018703::7:2762659-2764660(+)
Zm00001d016720::5:174137110-174139111(+)
Zm00001d014500::5:50467965-50469966(-)
Zm00001d048620::4:1478277-1480278(-)
Zm00001d002104::2:5992171-5994172(+)
Zm00001d011550::8:154321522-154323523(-)
Zm00001d036594::6:93935680-93937681(-)
Zm00001d009761::8:80076598-80078599(+)
Zm00001d052125::4:180357979-180359980(+)
Zm00001d032756::1:237457272-237459273(-)
Zm00001d039246::3:481481-483482(-)
Zm00001d046628::9:99612783-99614784(-)
Zm00001d020359::7:109037309-109039310(-)
Zm00001d014816::5:64425734-64427735(-)
Zm00001d038467::6:157921221-157923222(+)
Zm00001d021834::7:164117562-164119563(-)
Zm00001d023654::10:13705652-13707653(-)
Zm00001d014915::5:68031293-68033294(-)
Zm00001d014159::5:34494538-34496539(-)
Zm00001d017721::5:205197926-205199927(-)
Zm00001d020561::7:122326403-122328404(+)
Zm00001d051840::4:171939330-171941331(+)
Zm00001d014679::5:58660856-58662857(-)
Zm00001d017720::5:205188456-205190457(-)
Zm00001d046836::9:107999230-108001231(+)
Zm00001d049168::4:18890362-18892363(+)
Zm00001d052147::4:181053550-181055551(-)
Zm00001d040509::3:47522204-47524205(-)
Zm00001d031700::1:198837889-198839890(-)
Zm00001d042841::3:181693028-181695029(+)
Zm00001d048085::9:149820416-149822417(+)
Zm00001d033223::1:255084122-255086123(+)
Zm00001d049649::4:38704843-38706844(+)
Zm00001d024016::10:37076236-37078237(+)
Zm00001d006053::2:196583816-196585817(-)
Zm00001d035365::6:23403411-23405412(-)
Zm00001d037990::6:144432858-144434859(+)
Zm00001d005393::2:172160997-172162998(-)
Zm00001d035092::6:4889896-4891897(+)
Zm00001d039163::6:171546466-171548467(+)
Zm00001d033396::1:261793540-261795541(-)
Zm00001d034161::1:285415946-285417947(+)
Zm00001d026331::10:143630750-143632751(+)
Zm00001d041392::3:115686292-115688293(+)
Zm00001d006672::2:214007102-214009103(+)
Zm00001d031002::1:172838909-172840910(-)
Zm00001d048432::9:156177171-156179172(-)
Zm00001d050313::4:80520022-80522023(+)
Zm00001d022144::7:171131980-171133981(-)
Zm00001d007938::2:243461949-243463950(+)
Zm00001d050816::4:124418118-124420119(+)
Zm00001d014974::5:70807586-70809587(+)
Zm00001d035066::6:3696489-3698490(+)
Zm00001d047306::9:126191779-126193780(+)
Zm00001d026041::10:136764873-136766874(-)
Zm00001d006499::2:210026567-210028568(+)
Zm00001d041760::3:136290231-136292232(-)
Zm00001d049766::4:43847570-43849571(-)
Zm00001d027868::1:15761599-15763600(+)
Zm00001d012623::8:177319611-177321612(+)
Zm00001d016980::5:181871888-181873889(+)
Zm00001d026278::10:142735921-142737922(+)
Zm00001d007087::2:221945266-221947267(+)
Zm00001d040381::3:40860327-40862328(+)
Zm00001d013934::5:25186699-25188700(-)
Zm00001d006057::2:196700260-196702261(-)
Zm00001d048159::9:151144002-151146003(-)
Zm00001d033862::1:276521483-276523484(-)
Zm00001d049817::4:45997215-45999216(-)
Zm00001d008735::8:18256525-18258526(-)
Zm00001d049680::4:39886847-39888848(-)
Zm00001d047349::9:127175633-127177634(+)
Zm00001d025900::10:133322573-133324574(-)
Zm00001d028425::1:34588413-34590414(+)
Zm00001d008260::8:3370470-3372471(+)
Zm00001d037162::6:114525524-114527525(-)
Zm00001d022257::7:173795679-173797680(+)
Zm00001d020471::7:116945214-116947215(+)
Zm00001d011781::8:161470699-161472700(+)
Zm00001d041708::3:134377434-134379435(+)
Zm00001d031017::1:173657022-173659023(+)
Zm00001d028872::1:49272971-49274972(+)
Zm00001d039431::3:4038413-4040414(+)
Zm00001d012738::8:179529687-179531688(+)
Zm00001d002068::2:5312816-5314817(+)
Zm00001d010138::8:101132855-101134856(+)
Zm00001d032739::1:236937918-236939919(-)
Zm00001d022058::7:169141456-169143457(-)
Zm00001d017092::5:185198084-185200085(+)
Zm00001d017070::5:184385056-184387057(-)
Zm00001d028730::1:44530853-44532854(+)
Zm00001d020052::7:88711621-88713622(-)
Zm00001d027976::1:19021515-19023516(+)
Zm00001d040289::3:35908434-35910435(-)
Zm00001d049737::4:42138781-42140782(-)
Zm00001d052921::4:204931674-204933675(+)
Zm00001d035124::6:6262474-6264475(+)
Zm00001d013283::5:7810243-7812244(+)
Zm00001d017577::5:200294613-200296614(-)
Zm00001d044278::3:223873656-223875657(-)
Zm00001d002864::2:24959296-24961297(+)
Zm00001d032955::1:244545991-244547992(-)
Zm00001d042807::3:180571525-180573526(-)
Zm00001d013383::5:10159761-10161762(-)
Zm00001d051397::4:157100739-157102740(+)
Zm00001d048427::9:156041265-156043266(+)
Zm00001d009174::8:40918564-40920565(-)
Zm00001d021426::7:151841391-151843392(+)
Zm00001d037579::6:130351142-130353143(-)
Zm00001d044527::3:230902988-230904989(-)
Zm00001d032153::1:214584359-214586360(-)
Zm00001d008262::8:3379685-3381686(-)
Zm00001d049475::4:31538882-31540883(+)
Zm00001d036982::6:108218849-108220850(-)
Zm00001d038922::6:166981809-166983810(-)
Zm00001d020418::7:112716514-112718515(-)
Zm00001d011536::8:153755989-153757990(-)
Zm00001d009063::8:33990367-33992368(+)
Zm00001d023479::10:6922946-6924947(+)
Zm00001d049958::4:55684457-55686458(-)
Zm00001d040456::3:44233624-44235625(-)
Zm00001d029647::1:80975707-80977708(-)
Zm00001d014529::5:51710546-51712547(-)
Zm00001d010205::8:103946858-103948859(+)
Zm00001d006702::2:214691350-214693351(-)
Zm00001d035093::6:4926500-4928501(+)
Zm00001d013364::5:9733898-9735899(+)
Zm00001d010424::8:114437419-114439420(-)
Zm00001d033240::1:255508508-255510509(+)
Zm00001d002546::2:15132963-15134964(+)
Zm00001d027589::1:8570744-8572745(+)
Zm00001d003227::2:36790094-36792095(-)
Zm00001d033541::1:266472502-266474503(-)
Zm00001d034550::1:296026785-296028786(+)
Zm00001d004119::2:83945338-83947339(-)
Zm00001d037917::6:141961892-141963893(+)
Zm00001d035008::6:1592957-1594958(-)
Zm00001d032492::1:228330712-228332713(+)
Zm00001d010693::8:124736648-124738649(+)
Zm00001d016552::5:167107201-167109202(+)
Zm00001d039404::3:3473941-3475942(+)
Zm00001d044176::3:221181416-221183417(-)
Zm00001d036626::6:95462969-95464970(-)
Zm00001d005792::2:188845086-188847087(-)
Zm00001d029281::1:64734648-64736649(-)
Zm00001d016963::5:181490430-181492431(+)
Zm00001d030102::1:105812269-105814270(-)
Zm00001d039093::6:169874039-169876040(+)
Zm00001d002046::2:4934391-4936392(+)
Zm00001d025027::10:100380191-100382192(+)
Zm00001d050061::4:63222372-63224373(+)
Zm00001d028998::1:54252942-54254943(-)
Zm00001d013508::5:12964194-12966195(+)
Zm00001d006301::2:204068948-204070949(+)
Zm00001d003258::2:38096423-38098424(+)
Zm00001d048145::9:150827013-150829014(-)
Zm00001d024796::10:88563458-88565459(+)
Zm00001d009103::8:36534439-36536440(+)
Zm00001d048470::9:156884504-156886505(+)
Zm00001d048926::4:8246520-8248521(-)
Zm00001d020764::7:131561430-131563431(-)
Zm00001d020771::7:131828893-131830894(-)
Zm00001d037098::6:112043731-112045732(-)
Zm00001d037394::6:124229873-124231874(+)
Zm00001d021309::7:148450500-148452501(+)
Zm00001d035370::6:23543297-23545298(-)
Zm00001d005406::2:173048797-173050798(-)
Zm00001d028423::1:34538637-34540638(+)
Zm00001d006011::2:195245953-195247954(-)
Zm00001d043418::3:199092952-199094953(+)
Zm00001d024310::10:63445620-63447621(+)
Zm00001d051866::4:172766529-172768530(-)
Zm00001d018547::5:222772923-222774924(+)
Zm00001d043565::3:204175363-204177364(+)
Zm00001d039076::6:169624706-169626707(-)
Zm00001d034240::1:287652510-287654511(+)
Zm00001d050666::4:113567635-113569636(+)
Zm00001d026649::10:149383668-149385669(-)
Zm00001d038608::6:160894789-160896790(+)
Zm00001d014347::5:42142899-42144900(-)
Zm00001d018214::5:216734828-216736829(-)
Zm00001d052951::4:206112997-206114998(-)
Zm00001d038871::6:166174055-166176056(+)
Zm00001d044329::3:225332848-225334849(+)
Zm00001d023279::10:2031413-2033414(+)
Zm00001d029530::1:75048710-75050711(-)
Zm00001d032090::1:212244822-212246823(-)
Zm00001d027655::1:10256166-10258167(+)
Zm00001d042455::3:168348864-168350865(-)
```
