## Supplementary material for "A comprehensive map of preferentially located motifs reveals distinct proximal *cis*-regulatory elements in plants": TTTGTAAT_containing_gene_set.txt

```
#Occurences of TTTGTAAT between -975 and -936 (positions relative to the transcription start site)
#100 sequences with TTTGTAAT in this interval
#0.39% of the sequences in promoter set with TTTGTAAT (set with 25847 sequences)
Zm00001d037984::6:144379741-144381742(+)
Zm00001d030829::1:162067576-162069577(+)
Zm00001d052700::4:198052136-198054137(+)
Zm00001d037790::6:137854885-137856886(+)
Zm00001d046524::9:93802601-93804602(+)
Zm00001d042329::3:161492700-161494701(-)
Zm00001d048502::9:157455147-157457148(+)
Zm00001d049097::4:15963722-15965723(-)
Zm00001d048802::4:5761780-5763781(+)
Zm00001d013808::5:21107825-21109826(-)
Zm00001d019429::7:33321182-33323183(-)
Zm00001d025473::10:119899245-119901246(-)
Zm00001d010466::8:116654086-116656087(-)
Zm00001d002349::2:10678840-10680841(-)
Zm00001d039305::3:1402616-1404617(+)
Zm00001d014083::5:31747053-31749054(-)
Zm00001d048381::9:155279369-155281370(+)
Zm00001d007938::2:243461949-243463950(+)
Zm00001d021761::7:162528558-162530559(-)
Zm00001d011353::8:147889093-147891094(+)
Zm00001d033100::1:250195631-250197632(-)
Zm00001d021703::7:160759327-160761328(+)
Zm00001d012451::8:174779386-174781387(+)
Zm00001d014177::5:34998481-35000482(-)
Zm00001d037780::6:137461328-137463329(+)
Zm00001d047424::9:129623737-129625738(-)
Zm00001d037439::6:125462674-125464675(+)
Zm00001d014461::5:48370694-48372695(+)
Zm00001d007229::2:225213406-225215407(-)
Zm00001d013934::5:25186699-25188700(-)
Zm00001d012161::8:169186071-169188072(-)
Zm00001d043270::3:193916039-193918040(+)
Zm00001d017257::5:190724660-190726661(-)
Zm00001d005175::2:162409352-162411353(-)
Zm00001d004512::2:115909020-115911021(+)
Zm00001d015121::5:76469426-76471427(+)
Zm00001d010416::8:113886504-113888505(+)
Zm00001d019582::7:44520609-44522610(+)
Zm00001d010009::8:94992380-94994381(-)
Zm00001d029997::1:98380616-98382617(+)
Zm00001d038896::6:166664763-166666764(-)
Zm00001d043516::3:202492283-202494284(+)
Zm00001d003287::2:38809549-38811550(+)
Zm00001d013231::5:6799157-6801158(-)
Zm00001d040463::3:44746111-44748112(-)
Zm00001d004824::2:141443685-141445686(+)
Zm00001d015210::5:79545366-79547367(+)
Zm00001d011857::8:163122374-163124375(+)
Zm00001d039685::3:11842227-11844228(+)
Zm00001d053885::4:242961454-242963455(+)
Zm00001d036929::6:106702540-106704541(+)
Zm00001d008396::8:7203387-7205388(+)
Zm00001d052950::4:206092510-206094511(+)
Zm00001d028307::1:29960394-29962395(-)
Zm00001d011847::8:162650501-162652502(+)
Zm00001d005257::2:166062709-166064710(-)
Zm00001d018716::7:3033970-3035971(+)
Zm00001d021793::7:163095664-163097665(-)
Zm00001d036728::6:99236107-99238108(+)
Zm00001d041173::3:102051104-102053105(+)
Zm00001d049807::4:45606415-45608416(-)
Zm00001d033909::1:278286092-278288093(+)
Zm00001d007504::2:233418028-233420029(+)
Zm00001d045292::9:18056173-18058174(+)
Zm00001d012768::8:180442893-180444894(+)
Zm00001d037756::6:136401779-136403780(-)
Zm00001d034667::1:299306620-299308621(+)
Zm00001d018896::7:8607069-8609070(-)
Zm00001d028521::1:38040521-38042522(+)
Zm00001d014184::5:35432311-35434312(+)
Zm00001d027300::1:2240937-2242938(-)
Zm00001d017643::5:202959728-202961729(-)
Zm00001d016854::5:178386171-178388172(+)
Zm00001d025401::10:117127172-117129173(-)
Zm00001d036765::6:100098386-100100387(+)
Zm00001d002907::2:26342695-26344696(+)
Zm00001d043851::3:212033474-212035475(+)
Zm00001d038650::6:161718509-161720510(+)
Zm00001d024337::10:65378690-65380691(+)
Zm00001d031967::1:208222588-208224589(-)
Zm00001d051908::4:174320123-174322124(-)
Zm00001d041180::3:102994572-102996573(+)
Zm00001d013951::5:26013744-26015745(+)
Zm00001d037547::6:128951005-128953006(+)
Zm00001d024808::10:88842538-88844539(+)
Zm00001d044124::3:219883841-219885842(-)
Zm00001d032613::1:232030112-232032113(-)
Zm00001d005875::2:191459609-191461610(+)
Zm00001d007039::2:220649317-220651318(+)
Zm00001d050999::4:136016090-136018091(+)
Zm00001d030342::1:123467303-123469304(-)
Zm00001d002133::2:6441098-6443099(+)
Zm00001d032565::1:230662755-230664756(+)
Zm00001d047638::9:137809128-137811129(-)
Zm00001d041143::3:100303663-100305664(+)
Zm00001d012398::8:173586676-173588677(-)
Zm00001d041243::3:107815534-107817535(+)
Zm00001d019865::7:71120463-71122464(+)
Zm00001d048862::4:6619535-6621536(-)
Zm00001d031463::1:191084126-191086127(-)
```
