## Supplementary material for "A comprehensive map of preferentially located motifs reveals distinct proximal *cis*-regulatory elements in plants": TTTGTTT_containing_gene_set.txt

```
#Occurences of TTTGTTT between -631 and -629 (positions relative to the transcription start site)
#107 sequences with TTTGTTT in this interval
#0.41% of the sequences in promoter set with TTTGTTT (set with 25847 sequences)
Zm00001d007039::2:220649317-220651318(+)
Zm00001d040941::3:81381793-81383794(-)
Zm00001d046511::9:93193009-93195010(+)
Zm00001d044657::3:234222631-234224632(+)
Zm00001d007289::2:226917414-226919415(+)
Zm00001d028352::1:31682216-31684217(+)
Zm00001d020686::7:128316191-128318192(-)
Zm00001d026637::10:149252503-149254504(-)
Zm00001d028664::1:42283670-42285671(-)
Zm00001d050217::4:74114075-74116076(+)
Zm00001d047079::9:117673963-117675964(+)
Zm00001d015244::5:80935137-80937138(+)
Zm00001d002806::2:23200755-23202756(-)
Zm00001d015683::5:107120251-107122252(-)
Zm00001d041751::3:135905839-135907840(+)
Zm00001d015231::5:80208598-80210599(+)
Zm00001d051843::4:171964196-171966197(+)
Zm00001d006534::2:210622704-210624705(+)
Zm00001d004012::2:75640349-75642350(+)
Zm00001d030703::1:154502524-154504525(+)
Zm00001d027675::1:10761121-10763122(-)
Zm00001d034544::1:295926000-295928001(-)
Zm00001d009774::8:80511028-80513029(-)
Zm00001d054064::4:245759727-245761728(+)
Zm00001d031837::1:203220477-203222478(+)
Zm00001d029709::1:83412848-83414849(-)
Zm00001d020806::7:133444299-133446300(-)
Zm00001d045707::9:34555075-34557076(+)
Zm00001d019105::7:16888389-16890390(-)
Zm00001d024439::10:70823778-70825779(+)
Zm00001d013276::5:7624323-7626324(-)
Zm00001d014512::5:51082645-51084646(+)
Zm00001d034513::1:295270974-295272975(+)
Zm00001d004416::2:110416710-110418711(-)
Zm00001d009242::8:46230625-46232626(-)
Zm00001d023497::10:7361288-7363289(-)
Zm00001d017172::5:187958935-187960936(+)
Zm00001d044339::3:225455208-225457209(+)
Zm00001d003730::2:56683406-56685407(-)
Zm00001d012456::8:174837593-174839594(-)
Zm00001d003100::2:32062442-32064443(+)
Zm00001d026482::10:146768570-146770571(-)
Zm00001d052945::4:205814102-205816103(+)
Zm00001d035119::6:6132595-6134596(-)
Zm00001d036682::6:97482012-97484013(-)
Zm00001d033203::1:253924342-253926343(-)
Zm00001d015622::5:101915008-101917009(-)
Zm00001d006825::2:217438283-217440284(-)
Zm00001d006869::2:218300886-218302887(-)
Zm00001d034285::1:288481931-288483932(+)
Zm00001d018493::5:221781414-221783415(+)
Zm00001d046020::9:55689728-55691729(-)
Zm00001d010145::8:101315097-101317098(+)
Zm00001d031411::1:189276583-189278584(+)
Zm00001d036322::6:84116654-84118655(-)
Zm00001d009899::8:88358391-88360392(+)
Zm00001d031008::1:173139951-173141952(-)
Zm00001d045424::9:21656810-21658811(+)
Zm00001d029847::1:89927626-89929627(-)
Zm00001d006357::2:205656634-205658635(+)
Zm00001d015579::5:99074009-99076010(+)
Zm00001d040108::3:27849430-27851431(+)
Zm00001d052674::4:196902870-196904871(+)
Zm00001d049610::4:37576737-37578738(-)
Zm00001d039957::3:20592122-20594123(-)
Zm00001d032449::1:226874813-226876814(-)
Zm00001d012524::8:176062478-176064479(-)
Zm00001d048386::9:155337896-155339897(-)
Zm00001d044180::3:221250420-221252421(-)
Zm00001d039890::3:18010953-18012954(-)
Zm00001d036056::6:69320434-69322435(+)
Zm00001d032534::1:229831668-229833669(-)
Zm00001d030764::1:158951514-158953515(+)
Zm00001d041559::3:127253696-127255697(+)
Zm00001d021853::7:164536549-164538550(+)
Zm00001d005744::2:185664254-185666255(-)
Zm00001d048342::9:154781215-154783216(+)
Zm00001d013372::5:9981208-9983209(+)
Zm00001d024459::10:71758541-71760542(+)
Zm00001d051755::4:168934746-168936747(+)
Zm00001d017914::5:210055267-210057268(-)
Zm00001d043688::3:207418561-207420562(-)
Zm00001d007332::2:228913328-228915329(+)
Zm00001d012834::5:956796-958797(+)
Zm00001d024209::10:56567177-56569178(+)
Zm00001d023747::10:18440248-18442249(+)
Zm00001d026627::10:149171522-149173523(+)
Zm00001d037853::6:139797215-139799216(+)
Zm00001d032550::1:230211004-230213005(-)
Zm00001d029683::1:82565527-82567528(+)
Zm00001d033467::1:263508992-263510993(+)
Zm00001d026702::10:150487042-150489043(+)
Zm00001d040577::3:50991632-50993633(+)
Zm00001d021332::7:149064322-149066323(-)
Zm00001d027784::1:13437298-13439299(+)
Zm00001d018952::7:10370372-10372373(+)
Zm00001d046638::9:100058886-100060887(+)
Zm00001d003750::2:57480606-57482607(-)
Zm00001d025309::10:113728172-113730173(+)
Zm00001d029919::1:94343036-94345037(+)
Zm00001d035990::6:64984444-64986445(-)
Zm00001d024278::10:61397693-61399694(-)
Zm00001d017755::5:205950674-205952675(-)
Zm00001d036803::6:101323101-101325102(-)
Zm00001d052980::4:207106063-207108064(+)
Zm00001d005419::2:173367074-173369075(-)
Zm00001d023430::10:5411337-5413338(+)
```
