## Supplementary material for "A comprehensive map of preferentially located motifs reveals distinct proximal *cis*-regulatory elements in plants": TTTTAGA_containing_gene_set.txt

```
#Occurences of TTTTAGA between -608 and -507 (positions relative to the transcription start site)
#1084 sequences with TTTTAGA in this interval
#4.19% of the sequences in promoter set with TTTTAGA (set with 25847 sequences)
Zm00001d052750::4:199666051-199668052(+)
Zm00001d019052::7:14291689-14293690(+)
Zm00001d004140::2:86044277-86046278(-)
Zm00001d054001::4:244880370-244882371(+)
Zm00001d002086::2:5769835-5771836(+)
Zm00001d010319::8:109384749-109386750(+)
Zm00001d020387::7:110769054-110771055(+)
Zm00001d016441::5:162427869-162429870(+)
Zm00001d020955::7:137668499-137670500(+)
Zm00001d031724::1:199516086-199518087(+)
Zm00001d009440::8:64598481-64600482(-)
Zm00001d013546::5:14009776-14011777(+)
Zm00001d014358::5:42621332-42623333(-)
Zm00001d045940::9:48272350-48274351(-)
Zm00001d007667::2:237166849-237168850(-)
Zm00001d009772::8:80442480-80444481(-)
Zm00001d008795::8:20658518-20660519(+)
Zm00001d046549::9:95428601-95430602(-)
Zm00001d045804::9:40107522-40109523(-)
Zm00001d037215::6:116229223-116231224(-)
Zm00001d040741::3:61276344-61278345(+)
Zm00001d022243::7:173490966-173492967(+)
Zm00001d016072::5:142982697-142984698(+)
Zm00001d017108::5:185663087-185665088(-)
Zm00001d008440::8:8698027-8700028(+)
Zm00001d029371::1:67925888-67927889(+)
Zm00001d020449::7:115143831-115145832(+)
Zm00001d018593::7:172657-174658(+)
Zm00001d015686::5:107586345-107588346(+)
Zm00001d038221::6:151941442-151943443(+)
Zm00001d020220::7:100661931-100663932(+)
Zm00001d021930::7:166046806-166048807(-)
Zm00001d010029::8:96088078-96090079(+)
Zm00001d046517::9:93405258-93407259(-)
Zm00001d034462::1:293734954-293736955(+)
Zm00001d008491::8:10206589-10208590(-)
Zm00001d024806::10:88823324-88825325(+)
Zm00001d041246::3:108034989-108036990(-)
Zm00001d040155::3:29578855-29580856(+)
Zm00001d032040::1:210205008-210207009(+)
Zm00001d019765::7:58176136-58178137(-)
Zm00001d022152::7:171327451-171329452(-)
Zm00001d021087::7:142492768-142494769(-)
Zm00001d013496::5:12778538-12780539(+)
Zm00001d052336::4:187358838-187360839(+)
Zm00001d022582::7:180324952-180326953(-)
Zm00001d001988::2:3999035-4001036(+)
Zm00001d025131::10:105799407-105801408(+)
Zm00001d008516::8:11270508-11272509(-)
Zm00001d005250::2:165689183-165691184(+)
Zm00001d025362::10:115707352-115709353(+)
Zm00001d044225::3:222421774-222423775(-)
Zm00001d005890::2:191850545-191852546(+)
Zm00001d040670::3:57105637-57107638(+)
Zm00001d027748::1:12542534-12544535(-)
Zm00001d017214::5:189136027-189138028(-)
Zm00001d022406::7:176975857-176977858(+)
Zm00001d050171::4:70420088-70422089(+)
Zm00001d034510::1:295014138-295016139(-)
Zm00001d031203::1:181979431-181981432(-)
Zm00001d009932::8:90456067-90458068(-)
Zm00001d010979::8:135745115-135747116(-)
Zm00001d047977::9:146884085-146886086(-)
Zm00001d043179::3:190700184-190702185(+)
Zm00001d037079::6:111617109-111619110(+)
Zm00001d004326::2:103396057-103398058(-)
Zm00001d047570::9:135939609-135941610(+)
Zm00001d006739::2:215642700-215644701(+)
Zm00001d013441::5:11417900-11419901(-)
Zm00001d008233::8:2061065-2063066(+)
Zm00001d003501::2:46133640-46135641(-)
Zm00001d001825::2:1534556-1536557(-)
Zm00001d005372::2:171217100-171219101(+)
Zm00001d015527::5:96008667-96010668(-)
Zm00001d006220::2:202180922-202182923(+)
Zm00001d013184::5:6090403-6092404(+)
Zm00001d034839::1:303575861-303577862(-)
Zm00001d013780::5:19945586-19947587(+)
Zm00001d051272::4:151410681-151412682(-)
Zm00001d043093::3:189073364-189075365(+)
Zm00001d023801::10:22204929-22206930(-)
Zm00001d025799::10:129940165-129942166(+)
Zm00001d026635::10:149244073-149246074(+)
Zm00001d010102::8:99200840-99202841(-)
Zm00001d011928::8:164789397-164791398(+)
Zm00001d027468::1:5942254-5944255(+)
Zm00001d027313::1:2781902-2783903(-)
Zm00001d039989::3:21879220-21881221(-)
Zm00001d041136::3:99756060-99758061(+)
Zm00001d027621::1:9159052-9161053(+)
Zm00001d034702::1:300263593-300265594(+)
Zm00001d015955::5:133996787-133998788(+)
Zm00001d023680::10:15093861-15095862(+)
Zm00001d046590::9:97462955-97464956(-)
Zm00001d046582::9:97157925-97159926(-)
Zm00001d028093::1:22740420-22742421(-)
Zm00001d053451::4:232078182-232080183(+)
Zm00001d002905::2:26327981-26329982(+)
Zm00001d040795::3:66308642-66310643(-)
Zm00001d018951::7:10358630-10360631(+)
Zm00001d015400::5:88441805-88443806(+)
Zm00001d037734::6:135576388-135578389(-)
Zm00001d030124::1:107459165-107461166(+)
Zm00001d027232::1:94633-96634(-)
Zm00001d033858::1:276069050-276071051(-)
Zm00001d005306::2:168884394-168886395(-)
Zm00001d011157::8:141122456-141124457(+)
Zm00001d007966::2:244316435-244318436(-)
Zm00001d044468::3:228990656-228992657(-)
Zm00001d031145::1:179593513-179595514(-)
Zm00001d010534::8:119589150-119591151(+)
Zm00001d038813::6:165051973-165053974(-)
Zm00001d037756::6:136401779-136403780(-)
Zm00001d028946::1:52497929-52499930(+)
Zm00001d047011::9:115073365-115075366(+)
Zm00001d036025::6:66925195-66927196(+)
Zm00001d039618::3:9211288-9213289(+)
Zm00001d046962::9:113279385-113281386(-)
Zm00001d047497::9:132670931-132672932(-)
Zm00001d042658::3:175716370-175718371(-)
Zm00001d019789::7:61644087-61646088(-)
Zm00001d013254::5:7157896-7159897(-)
Zm00001d052034::4:177027019-177029020(+)
Zm00001d012608::8:177137409-177139410(+)
Zm00001d049141::4:17573902-17575903(+)
Zm00001d050119::4:67237134-67239135(+)
Zm00001d043905::3:213456534-213458535(+)
Zm00001d028889::1:49801018-49803019(+)
Zm00001d042589::3:172880714-172882715(+)
Zm00001d020443::7:114655794-114657795(+)
Zm00001d037766::6:136760645-136762646(+)
Zm00001d039994::3:22281389-22283390(-)
Zm00001d035183::6:8560528-8562529(-)
Zm00001d038529::6:159349187-159351188(+)
Zm00001d044276::3:223715119-223717120(-)
Zm00001d051516::4:161111585-161113586(-)
Zm00001d023651::10:13645357-13647358(+)
Zm00001d051778::4:169310245-169312246(-)
Zm00001d032319::1:222099806-222101807(+)
Zm00001d008882::8:23714425-23716426(-)
Zm00001d008376::8:6708103-6710104(-)
Zm00001d053107::4:214132326-214134327(-)
Zm00001d003615::2:50419382-50421383(-)
Zm00001d011420::8:150001795-150003796(+)
Zm00001d005934::2:193310520-193312521(-)
Zm00001d047763::9:141265620-141267621(+)
Zm00001d021929::7:166017684-166019685(-)
Zm00001d053040::4:210316760-210318761(-)
Zm00001d046810::9:106735832-106737833(+)
Zm00001d033404::1:262055599-262057600(+)
Zm00001d018962::7:10830065-10832066(+)
Zm00001d047907::9:144888119-144890120(+)
Zm00001d044897::9:6673281-6675282(+)
Zm00001d052889::4:203546729-203548730(-)
Zm00001d011963::8:165265220-165267221(+)
Zm00001d047090::9:118160058-118162059(+)
Zm00001d044608::3:233330982-233332983(-)
Zm00001d044844::9:4965315-4967316(-)
Zm00001d031837::1:203220477-203222478(+)
Zm00001d045636::9:30231532-30233533(+)
Zm00001d017424::5:195712406-195714407(+)
Zm00001d048372::9:155234401-155236402(-)
Zm00001d019194::7:21089958-21091959(+)
Zm00001d023824::10:23508834-23510835(-)
Zm00001d037265::6:118724505-118726506(+)
Zm00001d023321::10:3239469-3241470(-)
Zm00001d016649::5:171185933-171187934(+)
Zm00001d018547::5:222772923-222774924(+)
Zm00001d006089::2:197836672-197838673(+)
Zm00001d033555::1:267031874-267033875(-)
Zm00001d018057::5:213294104-213296105(-)
Zm00001d051789::4:169866010-169868011(+)
Zm00001d012747::8:179649652-179651653(-)
Zm00001d021558::7:156001361-156003362(-)
Zm00001d008906::8:24722152-24724153(+)
Zm00001d048165::9:151239380-151241381(+)
Zm00001d042061::3:149274912-149276913(+)
Zm00001d002315::2:10151806-10153807(+)
Zm00001d045057::9:11286370-11288371(+)
Zm00001d045944::9:48385835-48387836(-)
Zm00001d034282::1:288426309-288428310(-)
Zm00001d002546::2:15132963-15134964(+)
Zm00001d011778::8:161412978-161414979(-)
Zm00001d021629::7:158562199-158564200(+)
Zm00001d048020::9:148176765-148178766(+)
Zm00001d045310::9:18780753-18782754(+)
Zm00001d042746::3:178827993-178829994(+)
Zm00001d024704::10:84211784-84213785(-)
Zm00001d032316::1:221946438-221948439(-)
Zm00001d001971::2:3711493-3713494(+)
Zm00001d028000::1:19941537-19943538(-)
Zm00001d014369::5:43355170-43357171(+)
Zm00001d032721::1:236107235-236109236(+)
Zm00001d047404::9:129018024-129020025(-)
Zm00001d044094::3:218988347-218990348(-)
Zm00001d037010::6:108965014-108967015(-)
Zm00001d018588::5:223791677-223793678(-)
Zm00001d031977::1:208391728-208393729(-)
Zm00001d015194::5:78913129-78915130(+)
Zm00001d038605::6:160889178-160891179(-)
Zm00001d026606::10:148900308-148902309(+)
Zm00001d012501::8:175523388-175525389(+)
Zm00001d026269::10:142407448-142409449(-)
Zm00001d017821::5:207746173-207748174(-)
Zm00001d045468::9:23323456-23325457(-)
Zm00001d047639::9:137836127-137838128(-)
Zm00001d021388::7:150657881-150659882(-)
Zm00001d049502::4:32643339-32645340(+)
Zm00001d027511::1:7146167-7148168(-)
Zm00001d044191::3:221503396-221505397(+)
Zm00001d044896::9:6649748-6651749(+)
Zm00001d013705::5:18156600-18158601(+)
Zm00001d017445::5:196089933-196091934(-)
Zm00001d030317::1:122083597-122085598(-)
Zm00001d053239::4:221655152-221657153(+)
Zm00001d047856::9:143538429-143540430(-)
Zm00001d009356::8:58799029-58801030(+)
Zm00001d021785::7:162980121-162982122(-)
Zm00001d050378::4:84773565-84775566(+)
Zm00001d005762::2:187012641-187014642(-)
Zm00001d027485::1:6306210-6308211(+)
Zm00001d040837::3:69484311-69486312(+)
Zm00001d009177::8:41085083-41087084(+)
Zm00001d017770::5:206303542-206305543(-)
Zm00001d047785::9:141760930-141762931(-)
Zm00001d040515::3:47729873-47731874(+)
Zm00001d008749::8:18953332-18955333(-)
Zm00001d024788::10:88377429-88379430(-)
Zm00001d009632::8:73960402-73962403(-)
Zm00001d029378::1:68242973-68244974(+)
Zm00001d045500::9:24650765-24652766(-)
Zm00001d017117::5:185969261-185971262(+)
Zm00001d009410::8:63366303-63368304(+)
Zm00001d026598::10:148709353-148711354(+)
Zm00001d020622::7:125312287-125314288(+)
Zm00001d019478::7:35956001-35958002(+)
Zm00001d006003::2:195077992-195079993(-)
Zm00001d027445::1:5479637-5481638(+)
Zm00001d027799::1:13757430-13759431(+)
Zm00001d034371::1:291095150-291097151(+)
Zm00001d027637::1:9643667-9645668(-)
Zm00001d028191::1:25790134-25792135(+)
Zm00001d046900::9:109556318-109558319(-)
Zm00001d053643::4:238103165-238105166(-)
Zm00001d042847::3:181905099-181907100(-)
Zm00001d048014::9:148008271-148010272(-)
Zm00001d024486::10:73712202-73714203(-)
Zm00001d015183::5:78670522-78672523(+)
Zm00001d035115::6:5909074-5911075(-)
Zm00001d003598::2:49331406-49333407(+)
Zm00001d034978::6:669972-671973(-)
Zm00001d007960::2:244114214-244116215(-)
Zm00001d036621::6:95026070-95028071(+)
Zm00001d013156::5:5549524-5551525(+)
Zm00001d010309::8:109065994-109067995(+)
Zm00001d013072::5:4315989-4317990(-)
Zm00001d006521::2:210457796-210459797(-)
Zm00001d033393::1:261680517-261682518(-)
Zm00001d005009::2:153473910-153475911(+)
Zm00001d035113::6:5775188-5777189(-)
Zm00001d049294::4:24895247-24897248(+)
Zm00001d051674::4:166306001-166308002(-)
Zm00001d008392::8:7159217-7161218(+)
Zm00001d017296::5:192041111-192043112(+)
Zm00001d017381::5:193890800-193892801(+)
Zm00001d039732::3:13178061-13180062(-)
Zm00001d042867::3:182500263-182502264(+)
Zm00001d012815::5:774918-776919(+)
Zm00001d003262::2:38272782-38274783(-)
Zm00001d051251::4:150627530-150629531(+)
Zm00001d038843::6:165653658-165655659(+)
Zm00001d027623::1:9257553-9259554(-)
Zm00001d045139::9:14014125-14016126(-)
Zm00001d043243::3:192961484-192963485(+)
Zm00001d008982::8:28557234-28559235(+)
Zm00001d012408::8:173989807-173991808(-)
Zm00001d020972::7:138229117-138231118(-)
Zm00001d012512::8:175869757-175871758(-)
Zm00001d017576::5:200173160-200175161(+)
Zm00001d026084::10:138075729-138077730(+)
Zm00001d013296::5:7992743-7994744(+)
Zm00001d041649::3:131638316-131640317(-)
Zm00001d020367::7:109767275-109769276(-)
Zm00001d039812::3:15574641-15576642(-)
Zm00001d043538::3:203301459-203303460(+)
Zm00001d031668::1:198135482-198137483(-)
Zm00001d049059::4:14331635-14333636(+)
Zm00001d018134::5:215051514-215053515(-)
Zm00001d010030::8:96116339-96118340(+)
Zm00001d020485::7:118512871-118514872(-)
Zm00001d031558::1:194175888-194177889(-)
Zm00001d047782::9:141645265-141647266(-)
Zm00001d033544::1:266540565-266542566(-)
Zm00001d004473::2:114088922-114090923(-)
Zm00001d021126::7:143314500-143316501(+)
Zm00001d026368::10:144425936-144427937(-)
Zm00001d015566::5:98132056-98134057(+)
Zm00001d007147::2:223332734-223334735(+)
Zm00001d049888::4:50692589-50694590(-)
Zm00001d051670::4:166182543-166184544(-)
Zm00001d024410::10:69482148-69484149(+)
Zm00001d048220::9:152671426-152673427(+)
Zm00001d005528::2:177299561-177301562(+)
Zm00001d032472::1:227861739-227863740(-)
Zm00001d030894::1:166196511-166198512(-)
Zm00001d007930::2:243176650-243178651(-)
Zm00001d024619::10:80407374-80409375(+)
Zm00001d030361::1:126091682-126093683(+)
Zm00001d015748::5:115883807-115885808(+)
Zm00001d022463::7:178166550-178168551(-)
Zm00001d049760::4:43401011-43403012(-)
Zm00001d021244::7:146799454-146801455(-)
Zm00001d038533::6:159389728-159391729(-)
Zm00001d047074::9:117366358-117368359(+)
Zm00001d007320::2:228326326-228328327(+)
Zm00001d040488::3:46464227-46466228(-)
Zm00001d048627::4:1741119-1743120(-)
Zm00001d044471::3:229103114-229105115(-)
Zm00001d017046::5:183610455-183612456(-)
Zm00001d020230::7:101293869-101295870(+)
Zm00001d001817::2:1427524-1429525(-)
Zm00001d033274::1:257022153-257024154(-)
Zm00001d007728::2:238243319-238245320(-)
Zm00001d037986::6:144414705-144416706(-)
Zm00001d047020::9:115520899-115522900(+)
Zm00001d011139::8:140119054-140121055(+)
Zm00001d036784::6:100804021-100806022(+)
Zm00001d006797::2:216916074-216918075(-)
Zm00001d013765::5:19664410-19666411(-)
Zm00001d034519::1:295602738-295604739(-)
Zm00001d034453::1:293425337-293427338(-)
Zm00001d024597::10:79895470-79897471(+)
Zm00001d051495::4:160373415-160375416(+)
Zm00001d008177::8:442072-444073(-)
Zm00001d010336::8:110248581-110250582(+)
Zm00001d014977::5:70833336-70835337(-)
Zm00001d044379::3:226472458-226474459(+)
Zm00001d037742::6:136090801-136092802(-)
Zm00001d012073::8:167670334-167672335(+)
Zm00001d031665::1:198080368-198082369(-)
Zm00001d003062::2:30965214-30967215(+)
Zm00001d016834::5:177815318-177817319(-)
Zm00001d053754::4:240515866-240517867(+)
Zm00001d053080::4:212689286-212691287(-)
Zm00001d010213::8:104355265-104357266(+)
Zm00001d012257::8:171215217-171217218(+)
Zm00001d019564::7:43000929-43002930(-)
Zm00001d027699::1:11357325-11359326(+)
Zm00001d020158::7:96377434-96379435(-)
Zm00001d044054::3:217931735-217933736(-)
Zm00001d020282::7:104039954-104041955(-)
Zm00001d041274::3:109612534-109614535(+)
Zm00001d053453::4:232253320-232255321(-)
Zm00001d006905::2:219136389-219138390(+)
Zm00001d036165::6:75436922-75438923(-)
Zm00001d022262::7:173863713-173865714(+)
Zm00001d044922::9:7298204-7300205(-)
Zm00001d011996::8:166094333-166096334(-)
Zm00001d020692::7:128750002-128752003(-)
Zm00001d048023::9:148224694-148226695(-)
Zm00001d026252::10:142051394-142053395(+)
Zm00001d038646::6:161647456-161649457(-)
Zm00001d035032::6:2452956-2454957(+)
Zm00001d031956::1:207958235-207960236(-)
Zm00001d010921::8:133541327-133543328(-)
Zm00001d006722::2:215283365-215285366(-)
Zm00001d053172::4:217827226-217829227(+)
Zm00001d022164::7:171497667-171499668(-)
Zm00001d043998::3:216136767-216138768(+)
Zm00001d012672::8:178359106-178361107(+)
Zm00001d014184::5:35432311-35434312(+)
Zm00001d045321::9:18927230-18929231(-)
Zm00001d025275::10:112188243-112190244(-)
Zm00001d039362::3:2573618-2575619(-)
Zm00001d031900::1:206063515-206065516(-)
Zm00001d028871::1:49266097-49268098(+)
Zm00001d003159::2:33996132-33998133(+)
Zm00001d045825::9:41792288-41794289(+)
Zm00001d041775::3:137089702-137091703(+)
Zm00001d045421::9:21572314-21574315(-)
Zm00001d007630::2:236499393-236501394(+)
Zm00001d007381::2:230305528-230307529(-)
Zm00001d032668::1:233715307-233717308(+)
Zm00001d013934::5:25186699-25188700(-)
Zm00001d047407::9:129147563-129149564(-)
Zm00001d052769::4:200155641-200157642(+)
Zm00001d033167::1:252661017-252663018(+)
Zm00001d026022::10:136259828-136261829(-)
Zm00001d014739::5:61121511-61123512(+)
Zm00001d012763::8:180257796-180259797(-)
Zm00001d050790::4:123186226-123188227(+)
Zm00001d034730::1:300923971-300925972(+)
Zm00001d026055::10:137221543-137223544(+)
Zm00001d014741::5:61154993-61156994(+)
Zm00001d027619::1:9118206-9120207(+)
Zm00001d010094::8:99104236-99106237(+)
Zm00001d037760::6:136612507-136614508(-)
Zm00001d038741::6:163652197-163654198(-)
Zm00001d051630::4:165084605-165086606(+)
Zm00001d033752::1:272913918-272915919(-)
Zm00001d012004::8:166300230-166302231(-)
Zm00001d052488::4:191182326-191184327(+)
Zm00001d010026::8:95745677-95747678(-)
Zm00001d031994::1:208986391-208988392(-)
Zm00001d009881::8:87084095-87086096(-)
Zm00001d052154::4:181430751-181432752(-)
Zm00001d034308::1:288949293-288951294(+)
Zm00001d013988::5:27509803-27511804(-)
Zm00001d014659::5:57821225-57823226(-)
Zm00001d028633::1:41465584-41467585(+)
Zm00001d039517::3:6379153-6381154(-)
Zm00001d002725::2:20510892-20512893(+)
Zm00001d041853::3:140873924-140875925(+)
Zm00001d018983::7:11822230-11824231(-)
Zm00001d007095::2:222189661-222191662(-)
Zm00001d014715::5:60300543-60302544(-)
Zm00001d043483::3:201602382-201604383(+)
Zm00001d044201::3:221790237-221792238(+)
Zm00001d014813::5:64099587-64101588(-)
Zm00001d013470::5:12391740-12393741(-)
Zm00001d037984::6:144379741-144381742(+)
Zm00001d023370::10:4188408-4190409(+)
Zm00001d030755::1:158278015-158280016(-)
Zm00001d013885::5:23776124-23778125(-)
Zm00001d048286::9:153896760-153898761(-)
Zm00001d027530::1:7491804-7493805(-)
Zm00001d027451::1:5540004-5542005(-)
Zm00001d029625::1:80180574-80182575(-)
Zm00001d040416::3:42375309-42377310(-)
Zm00001d041495::3:124128413-124130414(+)
Zm00001d045339::9:19198543-19200544(-)
Zm00001d009352::8:58156358-58158359(-)
Zm00001d008689::8:17233266-17235267(-)
Zm00001d043766::3:209308483-209310484(-)
Zm00001d053911::4:243529418-243531419(-)
Zm00001d040733::3:60678331-60680332(+)
Zm00001d020176::7:97551114-97553115(-)
Zm00001d039084::6:169715402-169717403(-)
Zm00001d048105::9:150292483-150294484(-)
Zm00001d033326::1:259100880-259102881(+)
Zm00001d049556::4:34944812-34946813(-)
Zm00001d025753::10:128401531-128403532(-)
Zm00001d053329::4:226395511-226397512(-)
Zm00001d039497::3:5920304-5922305(-)
Zm00001d023989::10:34616483-34618484(-)
Zm00001d012153::8:169020157-169022158(-)
Zm00001d020808::7:133521164-133523165(-)
Zm00001d035199::6:9602459-9604460(-)
Zm00001d051569::4:162993707-162995708(-)
Zm00001d053595::4:235832156-235834157(-)
Zm00001d019766::7:58224459-58226460(-)
Zm00001d052110::4:179926441-179928442(-)
Zm00001d041824::3:139356201-139358202(-)
Zm00001d042880::3:182662281-182664282(-)
Zm00001d037874::6:140670004-140672005(+)
Zm00001d025160::10:106962802-106964803(+)
Zm00001d013421::5:11016304-11018305(+)
Zm00001d048074::9:149398154-149400155(-)
Zm00001d049729::4:41727822-41729823(+)
Zm00001d009979::8:93240212-93242213(-)
Zm00001d038543::6:159658731-159660732(-)
Zm00001d012909::5:1882358-1884359(-)
Zm00001d027847::1:15072020-15074021(-)
Zm00001d013101::5:4709202-4711203(+)
Zm00001d045959::9:49801224-49803225(-)
Zm00001d026164::10:140159180-140161181(+)
Zm00001d023905::10:27384379-27386380(-)
Zm00001d022453::7:178049251-178051252(+)
Zm00001d053987::4:244612253-244614254(-)
Zm00001d032056::1:210964709-210966710(+)
Zm00001d036900::6:105941670-105943671(-)
Zm00001d014901::5:67367329-67369330(-)
Zm00001d034581::1:297038053-297040054(+)
Zm00001d052230::4:184112855-184114856(+)
Zm00001d030784::1:159581601-159583602(-)
Zm00001d032670::1:233734577-233736578(+)
Zm00001d043526::3:202751898-202753899(-)
Zm00001d027265::1:1010754-1012755(+)
Zm00001d016716::5:173630953-173632954(-)
Zm00001d003035::2:30051781-30053782(+)
Zm00001d037926::6:142174996-142176997(+)
Zm00001d006843::2:217708463-217710464(+)
Zm00001d021336::7:149165845-149167846(+)
Zm00001d052353::4:187984045-187986046(+)
Zm00001d047474::9:131324123-131326124(-)
Zm00001d026254::10:142132978-142134979(+)
Zm00001d012395::8:173529715-173531716(-)
Zm00001d051545::4:162062334-162064335(-)
Zm00001d030146::1:108665593-108667594(-)
Zm00001d011526::8:153522834-153524835(+)
Zm00001d006166::2:200271052-200273053(+)
Zm00001d004965::2:150851430-150853431(+)
Zm00001d046656::9:100694613-100696614(+)
Zm00001d030527::1:141836462-141838463(+)
Zm00001d013958::5:26240910-26242911(-)
Zm00001d032722::1:236117648-236119649(-)
Zm00001d042762::3:179099054-179101055(+)
Zm00001d036642::6:95989648-95991649(-)
Zm00001d001914::2:2808098-2810099(-)
Zm00001d039883::3:17589234-17591235(+)
Zm00001d032501::1:228552654-228554655(-)
Zm00001d027788::1:13473652-13475653(+)
Zm00001d011965::8:165284178-165286179(+)
Zm00001d033423::1:262655133-262657134(-)
Zm00001d025216::10:109630188-109632189(+)
Zm00001d030797::1:160154629-160156630(+)
Zm00001d048931::4:8535067-8537068(+)
Zm00001d008693::8:17303750-17305751(-)
Zm00001d046848::9:108299142-108301143(-)
Zm00001d013221::5:6713538-6715539(+)
Zm00001d010662::8:123265728-123267729(-)
Zm00001d038823::6:165272220-165274221(+)
Zm00001d009879::8:86962913-86964914(+)
Zm00001d003273::2:38556340-38558341(+)
Zm00001d037170::6:114740197-114742198(+)
Zm00001d010049::8:96933241-96935242(-)
Zm00001d022190::7:172343745-172345746(-)
Zm00001d019469::7:35277730-35279731(+)
Zm00001d013738::5:18981506-18983507(+)
Zm00001d012733::8:179493974-179495975(+)
Zm00001d018316::5:218336002-218338003(+)
Zm00001d047828::9:142631451-142633452(-)
Zm00001d005587::2:179824884-179826885(+)
Zm00001d021614::7:158106101-158108102(+)
Zm00001d049809::4:45667946-45669947(-)
Zm00001d032189::1:216307881-216309882(+)
Zm00001d039658::3:10932297-10934298(+)
Zm00001d024033::10:38575233-38577234(-)
Zm00001d039361::3:2562732-2564733(+)
Zm00001d050216::4:73979963-73981964(-)
Zm00001d044465::3:228902335-228904336(+)
Zm00001d028919::1:51470481-51472482(-)
Zm00001d015497::5:93779754-93781755(-)
Zm00001d020004::7:85034822-85036823(-)
Zm00001d044122::3:219869155-219871156(-)
Zm00001d052930::4:205247937-205249938(-)
Zm00001d005588::2:179869887-179871888(-)
Zm00001d012743::8:179560897-179562898(+)
Zm00001d029488::1:72869083-72871084(+)
Zm00001d029107::1:58278849-58280850(+)
Zm00001d016807::5:176845559-176847560(+)
Zm00001d053313::4:225637808-225639809(-)
Zm00001d027440::1:5421419-5423420(+)
Zm00001d020958::7:137737631-137739632(+)
Zm00001d041730::3:135449169-135451170(+)
Zm00001d041608::3:129604704-129606705(-)
Zm00001d043584::3:204430115-204432116(-)
Zm00001d052261::4:185177095-185179096(-)
Zm00001d008250::8:2677904-2679905(-)
Zm00001d017032::5:183208899-183210900(+)
Zm00001d047793::9:141892731-141894732(+)
Zm00001d016467::5:163435027-163437028(-)
Zm00001d019593::7:45246712-45248713(-)
Zm00001d008463::8:9356078-9358079(+)
Zm00001d010066::8:98051687-98053688(+)
Zm00001d052143::4:180849497-180851498(+)
Zm00001d049933::4:53890669-53892670(-)
Zm00001d036988::6:108408570-108410571(-)
Zm00001d032768::1:237681084-237683085(+)
Zm00001d053786::4:241019730-241021731(-)
Zm00001d037473::6:126449534-126451535(+)
Zm00001d041229::3:106708174-106710175(+)
Zm00001d031496::1:192001333-192003334(+)
Zm00001d038673::6:162359971-162361972(+)
Zm00001d003760::2:57804795-57806796(-)
Zm00001d049738::4:42138671-42140672(+)
Zm00001d032732::1:236506972-236508973(+)
Zm00001d029442::1:70785450-70787451(-)
Zm00001d053099::4:213557576-213559577(+)
Zm00001d044691::3:234993319-234995320(-)
Zm00001d050726::4:118943656-118945657(-)
Zm00001d038594::6:160661172-160663173(+)
Zm00001d002332::2:10495872-10497873(-)
Zm00001d042856::3:182224098-182226099(+)
Zm00001d013713::5:18282979-18284980(-)
Zm00001d033591::1:267998131-268000132(+)
Zm00001d025273::10:112123992-112125993(-)
Zm00001d022563::7:180073111-180075112(+)
Zm00001d052335::4:187346361-187348362(+)
Zm00001d034493::1:294619255-294621256(-)
Zm00001d049269::4:23822760-23824761(+)
Zm00001d023325::10:3374212-3376213(-)
Zm00001d024588::10:79477902-79479903(-)
Zm00001d039549::3:7830689-7832690(-)
Zm00001d053382::4:228568389-228570390(-)
Zm00001d016014::5:139695593-139697594(+)
Zm00001d034498::1:294683881-294685882(-)
Zm00001d030217::1:113695271-113697272(+)
Zm00001d008511::8:11009481-11011482(+)
Zm00001d013288::5:7913950-7915951(-)
Zm00001d016160::5:147706733-147708734(+)
Zm00001d041389::3:115401345-115403346(+)
Zm00001d053957::4:244195674-244197675(-)
Zm00001d050253::4:76518005-76520006(+)
Zm00001d020003::7:84900961-84902962(+)
Zm00001d011828::8:162235569-162237570(-)
Zm00001d005981::2:194596598-194598599(-)
Zm00001d040686::3:58063244-58065245(-)
Zm00001d021976::7:167428649-167430650(-)
Zm00001d003768::2:58217845-58219846(+)
Zm00001d006476::2:209511007-209513008(+)
Zm00001d011771::8:161286996-161288997(+)
Zm00001d011202::8:142845527-142847528(-)
Zm00001d023587::10:10854860-10856861(+)
Zm00001d013194::5:6182006-6184007(+)
Zm00001d046681::9:102115414-102117415(-)
Zm00001d019816::7:64641358-64643359(+)
Zm00001d010411::8:113496008-113498009(-)
Zm00001d038364::6:155606908-155608909(-)
Zm00001d016491::5:164554050-164556051(+)
Zm00001d045434::9:22057282-22059283(+)
Zm00001d049929::4:53642834-53644835(-)
Zm00001d053171::4:217827177-217829178(-)
Zm00001d010385::8:112505266-112507267(+)
Zm00001d012598::8:177042366-177044367(-)
Zm00001d013059::5:3980860-3982861(-)
Zm00001d051859::4:172522673-172524674(-)
Zm00001d024745::10:85908623-85910624(-)
Zm00001d023903::10:27300666-27302667(-)
Zm00001d029776::1:86462387-86464388(-)
Zm00001d045723::9:35116442-35118443(+)
Zm00001d039321::3:1773006-1775007(-)
Zm00001d003379::2:42235043-42237044(-)
Zm00001d019550::7:41863643-41865644(-)
Zm00001d008305::8:4711918-4713919(+)
Zm00001d027887::1:16746365-16748366(-)
Zm00001d039111::6:170219777-170221778(+)
Zm00001d014423::5:46044976-46046977(-)
Zm00001d049217::4:21135791-21137792(+)
Zm00001d020046::7:88549159-88551160(-)
Zm00001d014117::5:33030000-33032001(-)
Zm00001d030584::1:146388413-146390414(+)
Zm00001d046679::9:102102282-102104283(+)
Zm00001d034045::1:282165479-282167480(-)
Zm00001d040268::3:35130417-35132418(-)
Zm00001d038840::6:165622931-165624932(+)
Zm00001d013755::5:19468478-19470479(-)
Zm00001d019212::7:22083928-22085929(-)
Zm00001d052785::4:200792860-200794861(-)
Zm00001d042665::3:175965237-175967238(-)
Zm00001d040148::3:29233261-29235262(-)
Zm00001d025658::10:125261223-125263224(-)
Zm00001d014031::5:29677972-29679973(+)
Zm00001d039079::6:169683696-169685697(+)
Zm00001d046302::9:79385873-79387874(+)
Zm00001d016897::5:179614135-179616136(+)
Zm00001d051502::4:160503964-160505965(-)
Zm00001d039306::3:1430310-1432311(-)
Zm00001d051685::4:166705336-166707337(+)
Zm00001d052439::4:190082728-190084729(-)
Zm00001d017323::5:192696440-192698441(+)
Zm00001d024178::10:53434312-53436313(-)
Zm00001d039963::3:20815953-20817954(-)
Zm00001d035267::6:18780590-18782591(-)
Zm00001d003632::2:51111250-51113251(-)
Zm00001d010105::8:99266978-99268979(+)
Zm00001d053416::4:230823227-230825228(-)
Zm00001d006212::2:201963526-201965527(-)
Zm00001d022549::7:179796297-179798298(-)
Zm00001d029758::1:85999907-86001908(+)
Zm00001d008782::8:19839915-19841916(-)
Zm00001d021726::7:161514014-161516015(-)
Zm00001d043675::3:206999896-207001897(-)
Zm00001d048551::9:158535594-158537595(-)
Zm00001d003744::2:57105300-57107301(-)
Zm00001d029801::1:87474891-87476892(-)
Zm00001d030310::1:121461809-121463810(-)
Zm00001d036429::6:88161563-88163564(-)
Zm00001d033158::1:252434681-252436682(+)
Zm00001d021762::7:162567437-162569438(-)
Zm00001d036866::6:104864166-104866167(-)
Zm00001d041827::3:139484293-139486294(+)
Zm00001d007164::2:223628580-223630581(+)
Zm00001d035825::6:53512105-53514106(-)
Zm00001d047453::9:130708359-130710360(-)
Zm00001d053610::4:236308928-236310929(-)
Zm00001d020978::7:138455410-138457411(-)
Zm00001d004459::2:113251384-113253385(-)
Zm00001d050911::4:130236737-130238738(-)
Zm00001d023738::10:18098189-18100190(-)
Zm00001d041520::3:125607170-125609171(+)
Zm00001d015724::5:113206649-113208650(-)
Zm00001d003559::2:48070851-48072852(-)
Zm00001d011086::8:138466233-138468234(+)
Zm00001d024890::10:93060059-93062060(-)
Zm00001d035310::6:20533679-20535680(+)
Zm00001d037000::6:108692408-108694409(+)
Zm00001d007146::2:223330208-223332209(-)
Zm00001d048392::9:155459474-155461475(-)
Zm00001d019108::7:17214963-17216964(+)
Zm00001d030997::1:172611031-172613032(-)
Zm00001d024803::10:88740018-88742019(+)
Zm00001d044351::3:225658261-225660262(-)
Zm00001d034851::1:303805984-303807985(+)
Zm00001d020493::7:118945364-118947365(-)
Zm00001d028803::1:46858186-46860187(-)
Zm00001d029142::1:60337273-60339274(-)
Zm00001d046246::9:76272386-76274387(-)
Zm00001d003912::2:66900095-66902096(-)
Zm00001d030725::1:155958017-155960018(+)
Zm00001d021225::7:146554738-146556739(-)
Zm00001d017514::5:198288051-198290052(-)
Zm00001d032573::1:230981618-230983619(-)
Zm00001d014175::5:34986899-34988900(+)
Zm00001d009776::8:80601703-80603704(-)
Zm00001d041648::3:131573836-131575837(+)
Zm00001d034218::1:286996565-286998566(+)
Zm00001d046518::9:93444370-93446371(-)
Zm00001d033992::1:280584350-280586351(+)
Zm00001d034841::1:303633292-303635293(-)
Zm00001d045390::9:20403623-20405624(-)
Zm00001d018415::5:220295624-220297625(+)
Zm00001d021196::7:145560942-145562943(+)
Zm00001d008640::8:15536097-15538098(+)
Zm00001d045106::9:12887896-12889897(+)
Zm00001d019223::7:22573120-22575121(-)
Zm00001d024197::10:55003593-55005594(-)
Zm00001d015496::5:93745594-93747595(+)
Zm00001d011920::8:164594143-164596144(+)
Zm00001d017360::5:193615222-193617223(+)
Zm00001d025776::10:129143878-129145879(+)
Zm00001d021318::7:148769444-148771445(-)
Zm00001d023632::10:12889895-12891896(-)
Zm00001d047807::9:142294966-142296967(-)
Zm00001d044987::9:9409064-9411065(+)
Zm00001d021592::7:157533406-157535407(-)
Zm00001d037401::6:124583720-124585721(-)
Zm00001d034461::1:293624283-293626284(-)
Zm00001d004440::2:112114235-112116236(+)
Zm00001d032526::1:229500134-229502135(+)
Zm00001d051532::4:161650532-161652533(-)
Zm00001d017501::5:197654621-197656622(-)
Zm00001d042263::3:157974945-157976946(+)
Zm00001d031943::1:207688676-207690677(+)
Zm00001d013959::5:26291808-26293809(+)
Zm00001d018242::5:217266242-217268243(+)
Zm00001d011496::8:152421267-152423268(-)
Zm00001d042140::3:153223234-153225235(+)
Zm00001d035273::6:18886035-18888036(-)
Zm00001d024467::10:72223790-72225791(+)
Zm00001d007900::2:242045918-242047919(+)
Zm00001d048775::4:5327160-5329161(+)
Zm00001d040322::3:38010050-38012051(-)
Zm00001d047506::9:132935148-132937149(-)
Zm00001d022393::7:176668099-176670100(-)
Zm00001d044395::3:227056859-227058860(-)
Zm00001d050532::4:97647441-97649442(-)
Zm00001d008391::8:7132955-7134956(+)
Zm00001d048046::9:148723788-148725789(-)
Zm00001d010275::8:107056274-107058275(-)
Zm00001d019105::7:16888389-16890390(-)
Zm00001d051557::4:162761405-162763406(-)
Zm00001d044672::3:234544396-234546397(+)
Zm00001d007396::2:230698417-230700418(-)
Zm00001d040941::3:81381793-81383794(-)
Zm00001d045968::9:50711028-50713029(+)
Zm00001d022108::7:170554582-170556583(+)
Zm00001d011182::8:142212036-142214037(-)
Zm00001d040252::3:34108029-34110030(+)
Zm00001d018325::5:218483826-218485827(+)
Zm00001d026169::10:140264508-140266509(-)
Zm00001d021834::7:164117562-164119563(-)
Zm00001d012679::8:178497950-178499951(+)
Zm00001d011534::8:153718307-153720308(-)
Zm00001d005174::2:162402444-162404445(-)
Zm00001d036622::6:95026122-95028123(+)
Zm00001d051448::4:159029587-159031588(+)
Zm00001d021453::7:152603583-152605584(+)
Zm00001d026396::10:145148350-145150351(-)
Zm00001d021182::7:145175388-145177389(+)
Zm00001d047783::9:141700576-141702577(-)
Zm00001d004094::2:82436317-82438318(-)
Zm00001d038197::6:151282965-151284966(-)
Zm00001d031473::1:191331718-191333719(-)
Zm00001d035818::6:52782325-52784326(+)
Zm00001d029048::1:56092744-56094745(+)
Zm00001d039519::3:6566915-6568916(-)
Zm00001d042024::3:147722205-147724206(+)
Zm00001d050112::4:66633804-66635805(+)
Zm00001d005456::2:174868549-174870550(-)
Zm00001d052945::4:205814102-205816103(+)
Zm00001d032104::1:213132170-213134171(-)
Zm00001d041077::3:95602530-95604531(-)
Zm00001d044650::3:234075704-234077705(+)
Zm00001d004358::2:106087043-106089044(-)
Zm00001d011256::8:144696318-144698319(+)
Zm00001d049054::4:14032117-14034118(+)
Zm00001d041353::3:114013418-114015419(-)
Zm00001d037605::6:131421062-131423063(-)
Zm00001d011816::8:162010705-162012706(+)
Zm00001d025801::10:130019144-130021145(-)
Zm00001d047323::9:126606454-126608455(+)
Zm00001d015180::5:78499333-78501334(+)
Zm00001d039264::3:768337-770338(-)
Zm00001d011108::8:139156926-139158927(-)
Zm00001d005278::2:167125624-167127625(-)
Zm00001d011078::8:138323699-138325700(+)
Zm00001d030581::1:146079686-146081687(-)
Zm00001d041533::3:126105293-126107294(-)
Zm00001d010529::8:119422526-119424527(-)
Zm00001d021235::7:146652221-146654222(+)
Zm00001d038812::6:164983308-164985309(-)
Zm00001d008621::8:14962056-14964057(-)
Zm00001d018699::7:2729159-2731160(-)
Zm00001d051713::4:167832251-167834252(-)
Zm00001d016001::5:138746333-138748334(-)
Zm00001d050347::4:82703661-82705662(-)
Zm00001d021849::7:164429086-164431087(-)
Zm00001d040362::3:40079094-40081095(+)
Zm00001d010592::8:121233326-121235327(+)
Zm00001d051360::4:155959720-155961721(-)
Zm00001d043589::3:204485652-204487653(+)
Zm00001d037094::6:111974416-111976417(+)
Zm00001d018399::5:219980690-219982691(+)
Zm00001d002350::2:10684792-10686793(+)
Zm00001d052224::4:183711177-183713178(-)
Zm00001d016036::5:140779240-140781241(-)
Zm00001d002409::2:12117739-12119740(-)
Zm00001d007295::2:226999887-227001888(-)
Zm00001d016914::5:179739522-179741523(-)
Zm00001d007090::2:222099547-222101548(-)
Zm00001d032081::1:211945679-211947680(-)
Zm00001d038408::6:156584590-156586591(-)
Zm00001d047279::9:125382428-125384429(-)
Zm00001d050198::4:72853195-72855196(+)
Zm00001d033855::1:275954786-275956787(-)
Zm00001d008805::8:21002723-21004724(+)
Zm00001d037100::6:112266217-112268218(+)
Zm00001d019543::7:41607741-41609742(-)
Zm00001d048568::9:159038131-159040132(+)
Zm00001d005325::2:169617890-169619891(+)
Zm00001d035206::6:9897526-9899527(+)
Zm00001d024933::10:95586212-95588213(+)
Zm00001d006593::2:211775573-211777574(-)
Zm00001d052103::4:179677068-179679069(+)
Zm00001d012503::8:175556514-175558515(+)
Zm00001d034002::1:280779383-280781384(-)
Zm00001d017503::5:197735033-197737034(-)
Zm00001d034948::1:306475130-306477131(+)
Zm00001d023327::10:3478961-3480962(-)
Zm00001d044071::3:218353584-218355585(-)
Zm00001d053301::4:225038011-225040012(-)
Zm00001d010339::8:110341898-110343899(+)
Zm00001d013751::5:19235777-19237778(+)
Zm00001d006681::2:214203643-214205644(+)
Zm00001d044154::3:220593738-220595739(-)
Zm00001d042343::3:162171138-162173139(+)
Zm00001d027405::1:4537689-4539690(-)
Zm00001d030753::1:158206200-158208201(+)
Zm00001d027230::1:42788-44789(+)
Zm00001d009161::8:40271948-40273949(-)
Zm00001d031134::1:179001493-179003494(-)
Zm00001d005478::2:175504665-175506666(+)
Zm00001d044197::3:221728186-221730187(+)
Zm00001d031170::1:180460611-180462612(+)
Zm00001d001949::2:3421677-3423678(-)
Zm00001d048414::9:155851871-155853872(-)
Zm00001d031059::1:175161757-175163758(-)
Zm00001d036855::6:104129436-104131437(-)
Zm00001d052107::4:179839733-179841734(-)
Zm00001d032613::1:232030112-232032113(-)
Zm00001d005546::2:178205965-178207966(-)
Zm00001d020720::7:130093766-130095767(-)
Zm00001d028868::1:49092532-49094533(-)
Zm00001d010823::8:128850854-128852855(-)
Zm00001d029662::1:81792403-81794404(+)
Zm00001d034949::1:306502309-306504310(-)
Zm00001d010976::8:135655822-135657823(-)
Zm00001d023811::10:22870056-22872057(-)
Zm00001d014461::5:48370694-48372695(+)
Zm00001d035166::6:7477607-7479608(+)
Zm00001d042363::3:163298105-163300106(+)
Zm00001d045784::9:38913212-38915213(+)
Zm00001d011503::8:152693666-152695667(-)
Zm00001d013547::5:14027053-14029054(+)
Zm00001d046126::9:65018360-65020361(-)
Zm00001d005361::2:171058396-171060397(+)
Zm00001d003654::2:52012945-52014946(+)
Zm00001d044124::3:219883841-219885842(-)
Zm00001d009430::8:64103059-64105060(+)
Zm00001d013116::5:4897633-4899634(-)
Zm00001d051744::4:168627925-168629926(-)
Zm00001d011304::8:146190551-146192552(+)
Zm00001d025041::10:101192208-101194209(+)
Zm00001d042394::3:164369114-164371115(-)
Zm00001d026549::10:148014644-148016645(-)
Zm00001d025659::10:125279162-125281163(-)
Zm00001d018698::7:2707610-2709611(-)
Zm00001d046174::9:69211138-69213139(-)
Zm00001d013148::5:5427122-5429123(-)
Zm00001d034244::1:287678371-287680372(-)
Zm00001d029412::1:69427472-69429473(+)
Zm00001d011094::8:138797738-138799739(+)
Zm00001d034320::1:289182075-289184076(-)
Zm00001d050910::4:130224009-130226010(+)
Zm00001d018625::7:1305993-1307994(-)
Zm00001d026586::10:148401786-148403787(-)
Zm00001d037035::6:109839546-109841547(-)
Zm00001d049873::4:49845679-49847680(-)
Zm00001d037318::6:120778724-120780725(-)
Zm00001d014243::5:37784457-37786458(+)
Zm00001d026312::10:143373163-143375164(-)
Zm00001d031149::1:179743177-179745178(+)
Zm00001d010227::8:104775111-104777112(+)
Zm00001d043170::3:190524723-190526724(+)
Zm00001d017281::5:191607522-191609523(+)
Zm00001d007349::2:229333967-229335968(-)
Zm00001d031216::1:182479106-182481107(+)
Zm00001d026506::10:147316193-147318194(-)
Zm00001d048489::9:157079732-157081733(-)
Zm00001d024593::10:79588921-79590922(-)
Zm00001d016896::5:179612478-179614479(-)
Zm00001d032160::1:214974876-214976877(+)
Zm00001d026346::10:143955823-143957824(+)
Zm00001d032222::1:217821853-217823854(-)
Zm00001d032957::1:244727136-244729137(-)
Zm00001d039628::3:9467404-9469405(+)
Zm00001d037096::6:112024348-112026349(-)
Zm00001d029907::1:93605925-93607926(+)
Zm00001d010798::8:128192627-128194628(+)
Zm00001d009182::8:41439579-41441580(-)
Zm00001d043473::3:201238822-201240823(+)
Zm00001d019549::7:41863725-41865726(-)
Zm00001d005772::2:187738864-187740865(+)
Zm00001d040544::3:48920960-48922961(+)
Zm00001d003630::2:51046304-51048305(+)
Zm00001d032521::1:229311509-229313510(+)
Zm00001d037110::6:112653572-112655573(+)
Zm00001d050109::4:66242869-66244870(+)
Zm00001d054017::4:245205841-245207842(-)
Zm00001d010914::8:133300073-133302074(-)
Zm00001d043654::3:206103553-206105554(-)
Zm00001d038618::6:161014859-161016860(+)
Zm00001d020006::7:85209547-85211548(+)
Zm00001d037849::6:139652211-139654212(+)
Zm00001d002000::2:4148792-4150793(+)
Zm00001d021167::7:144660830-144662831(-)
Zm00001d021075::7:142284999-142287000(+)
Zm00001d023336::10:3629586-3631587(+)
Zm00001d022504::7:179051956-179053957(-)
Zm00001d048349::9:154836627-154838628(+)
Zm00001d026347::10:143967134-143969135(+)
Zm00001d027939::1:18006229-18008230(-)
Zm00001d044194::3:221627761-221629762(+)
Zm00001d012102::8:168281707-168283708(+)
Zm00001d020380::7:110167325-110169326(-)
Zm00001d022371::7:176260883-176262884(+)
Zm00001d053532::4:233187642-233189643(+)
Zm00001d003092::2:31876163-31878164(+)
Zm00001d048962::4:10901741-10903742(-)
Zm00001d025281::10:112503449-112505450(+)
Zm00001d046972::9:113645496-113647497(-)
Zm00001d047437::9:130021186-130023187(-)
Zm00001d046742::9:104061669-104063670(+)
Zm00001d023279::10:2031413-2033414(+)
Zm00001d011691::8:158896773-158898774(+)
Zm00001d025067::10:102432353-102434354(-)
Zm00001d022383::7:176509272-176511273(+)
Zm00001d044170::3:221031381-221033382(-)
Zm00001d005924::2:192987464-192989465(+)
Zm00001d006741::2:215677928-215679929(+)
Zm00001d010918::8:133383400-133385401(+)
Zm00001d031817::1:202883155-202885156(+)
Zm00001d031995::1:209021692-209023693(+)
Zm00001d046999::9:114868436-114870437(-)
Zm00001d031541::1:193748995-193750996(+)
Zm00001d049442::4:30463674-30465675(+)
Zm00001d032101::1:212863074-212865075(-)
Zm00001d030314::1:121821335-121823336(-)
Zm00001d011051::8:137417624-137419625(-)
Zm00001d006716::2:215042825-215044826(+)
Zm00001d003250::2:37944567-37946568(+)
Zm00001d017682::5:204122060-204124061(-)
Zm00001d050552::4:99668327-99670328(-)
Zm00001d020035::7:87299922-87301923(-)
Zm00001d020623::7:125320085-125322086(+)
Zm00001d011817::8:162018007-162020008(-)
Zm00001d027922::1:17725654-17727655(-)
Zm00001d049420::4:29945306-29947307(+)
Zm00001d020252::7:102351608-102353609(-)
Zm00001d017959::5:210904923-210906924(+)
Zm00001d051498::4:160457814-160459815(+)
Zm00001d020242::7:101923995-101925996(+)
Zm00001d049011::4:12476162-12478163(-)
Zm00001d018941::7:9995012-9997013(-)
Zm00001d050320::4:81162410-81164411(-)
Zm00001d011373::8:148917148-148919149(-)
Zm00001d007782::2:239491471-239493472(-)
Zm00001d013416::5:10760830-10762831(+)
Zm00001d003524::2:46659664-46661665(-)
Zm00001d039978::3:21467023-21469024(-)
Zm00001d038620::6:161057259-161059260(+)
Zm00001d018493::5:221781414-221783415(+)
Zm00001d004553::2:117598395-117600396(+)
Zm00001d052339::4:187392940-187394941(+)
Zm00001d010119::8:99979784-99981785(+)
Zm00001d043795::3:210368994-210370995(+)
Zm00001d042191::3:155510045-155512046(-)
Zm00001d018031::5:212482185-212484186(+)
Zm00001d004899::2:147712292-147714293(-)
Zm00001d013802::5:20825358-20827359(-)
Zm00001d051724::4:168114605-168116606(-)
Zm00001d006520::2:210397797-210399798(+)
Zm00001d007485::2:232777327-232779328(-)
Zm00001d046683::9:102306907-102308908(+)
Zm00001d053986::4:244607817-244609818(-)
Zm00001d015082::5:74803910-74805911(+)
Zm00001d040163::3:29844985-29846986(+)
Zm00001d011237::8:144154722-144156723(-)
Zm00001d017853::5:208845774-208847775(-)
Zm00001d017859::5:209057100-209059101(+)
Zm00001d050248::4:76155534-76157535(-)
Zm00001d029997::1:98380616-98382617(+)
Zm00001d042134::3:152748750-152750751(+)
Zm00001d020137::7:95347410-95349411(+)
Zm00001d010939::8:134231222-134233223(+)
Zm00001d008255::8:3116812-3118813(-)
Zm00001d024941::10:96019256-96021257(-)
Zm00001d038954::6:167623281-167625282(+)
Zm00001d045153::9:14542189-14544190(-)
Zm00001d036404::6:86973527-86975528(+)
Zm00001d039565::3:8100964-8102965(-)
Zm00001d010516::8:118827727-118829728(-)
Zm00001d025941::10:134175065-134177066(-)
Zm00001d052153::4:181415222-181417223(+)
Zm00001d024511::10:74954356-74956357(+)
Zm00001d048114::9:150382217-150384218(+)
Zm00001d028538::1:38599360-38601361(-)
Zm00001d053738::4:240106548-240108549(+)
Zm00001d031666::1:198116472-198118473(-)
Zm00001d016949::5:180934111-180936112(+)
Zm00001d028601::1:40427258-40429259(+)
Zm00001d010613::8:121845361-121847362(-)
Zm00001d020664::7:127262446-127264447(+)
Zm00001d002754::2:21688628-21690629(+)
Zm00001d014654::5:57564693-57566694(-)
Zm00001d014268::5:38593280-38595281(+)
Zm00001d008244::8:2459443-2461444(-)
Zm00001d019875::7:71975638-71977639(-)
Zm00001d015002::5:71945468-71947469(-)
Zm00001d016474::5:163741864-163743865(-)
Zm00001d048207::9:152503680-152505681(-)
Zm00001d033625::1:269112408-269114409(+)
Zm00001d016640::5:170982145-170984146(-)
Zm00001d019253::7:24095258-24097259(+)
Zm00001d034028::1:281464086-281466087(-)
Zm00001d034255::1:288029084-288031085(+)
Zm00001d043709::3:207984276-207986277(+)
Zm00001d017505::5:197811429-197813430(+)
Zm00001d003470::2:45279915-45281916(+)
Zm00001d042183::3:155333735-155335736(+)
Zm00001d051842::4:171958801-171960802(+)
Zm00001d009481::8:66854356-66856357(+)
Zm00001d028679::1:42782261-42784262(+)
Zm00001d047942::9:145899129-145901130(+)
Zm00001d010141::8:101168616-101170617(+)
Zm00001d051794::4:169920139-169922140(+)
Zm00001d030330::1:122755772-122757773(-)
Zm00001d036475::6:89534770-89536771(+)
Zm00001d037590::6:130720798-130722799(+)
Zm00001d033021::1:247429837-247431838(+)
Zm00001d049651::4:38760862-38762863(+)
Zm00001d048076::9:149406028-149408029(-)
Zm00001d008963::8:27590980-27592981(+)
Zm00001d042608::3:173424357-173426358(-)
Zm00001d031957::1:207958326-207960327(-)
Zm00001d032209::1:217182234-217184235(-)
Zm00001d012254::8:171067404-171069405(-)
Zm00001d037530::6:128242796-128244797(-)
Zm00001d034491::1:294503264-294505265(-)
Zm00001d011147::8:140688793-140690794(-)
Zm00001d007577::2:235097941-235099942(-)
Zm00001d029313::1:65608290-65610291(+)
Zm00001d011977::8:165541529-165543530(-)
Zm00001d036038::6:67845371-67847372(-)
Zm00001d014879::5:66811505-66813506(-)
Zm00001d001787::2:921535-923536(+)
Zm00001d038181::6:150747922-150749923(-)
Zm00001d002679::2:19087359-19089360(-)
Zm00001d015780::5:118861081-118863082(-)
Zm00001d033480::1:263887151-263889152(-)
Zm00001d047271::9:124912847-124914848(+)
Zm00001d021667::7:159559771-159561772(+)
Zm00001d048333::9:154590203-154592204(+)
```
