## Supplementary material for "A comprehensive map of preferentially located motifs reveals distinct proximal *cis*-regulatory elements in plants": TTTTAGAC_containing_gene_set.txt

```
#Occurences of TTTTAGAC between -299 and -193 (positions relative to the transcription start site)
#184 sequences with TTTTAGAC in this interval
#0.71% of the sequences in promoter set with TTTTAGAC (set with 25847 sequences)
Zm00001d034836::1:303453290-303455291(+)
Zm00001d036010::6:65517981-65519982(+)
Zm00001d025691::10:126324290-126326291(+)
Zm00001d022050::7:169038848-169040849(+)
Zm00001d039529::3:7304441-7306442(-)
Zm00001d013652::5:16247049-16249050(+)
Zm00001d004543::2:117219920-117221921(+)
Zm00001d039386::3:3098777-3100778(+)
Zm00001d016542::5:166719522-166721523(+)
Zm00001d004765::2:137447000-137449001(-)
Zm00001d053994::4:244797240-244799241(+)
Zm00001d008597::8:13991781-13993782(-)
Zm00001d020783::7:132520392-132522393(-)
Zm00001d051360::4:155959720-155961721(-)
Zm00001d023760::10:19074494-19076495(+)
Zm00001d003807::2:60107760-60109761(-)
Zm00001d010056::8:97509172-97511173(+)
Zm00001d043838::3:211447976-211449977(+)
Zm00001d022400::7:176812766-176814767(+)
Zm00001d017802::5:207146921-207148922(-)
Zm00001d023648::10:13618549-13620550(-)
Zm00001d049858::4:48667089-48669090(-)
Zm00001d047023::9:115648159-115650160(-)
Zm00001d042520::3:170395005-170397006(-)
Zm00001d043502::3:202068887-202070888(+)
Zm00001d041104::3:97447577-97449578(+)
Zm00001d033191::1:253352054-253354055(-)
Zm00001d034096::1:283956322-283958323(+)
Zm00001d017345::5:193469305-193471306(+)
Zm00001d028989::1:53776258-53778259(-)
Zm00001d025407::10:117686382-117688383(-)
Zm00001d005306::2:168884394-168886395(-)
Zm00001d015006::5:72016594-72018595(+)
Zm00001d001847::2:1803262-1805263(+)
Zm00001d029129::1:59405303-59407304(+)
Zm00001d017248::5:190306435-190308436(+)
Zm00001d036761::6:99963146-99965147(-)
Zm00001d013956::5:26130523-26132524(+)
Zm00001d043906::3:213462296-213464297(+)
Zm00001d004459::2:113251384-113253385(-)
Zm00001d005169::2:162169564-162171565(-)
Zm00001d031264::1:184283752-184285753(+)
Zm00001d002814::2:23461396-23463397(+)
Zm00001d042329::3:161492700-161494701(-)
Zm00001d010274::8:106966301-106968302(-)
Zm00001d043650::3:205984861-205986862(-)
Zm00001d036213::6:77266815-77268816(+)
Zm00001d018341::5:218871362-218873363(-)
Zm00001d012773::8:180620407-180622408(+)
Zm00001d005507::2:176661737-176663738(-)
Zm00001d005035::2:155212640-155214641(+)
Zm00001d017336::5:193254112-193256113(-)
Zm00001d013015::5:3232541-3234542(-)
Zm00001d043801::3:210473256-210475257(-)
Zm00001d052056::4:177960909-177962910(-)
Zm00001d043320::3:196446186-196448187(-)
Zm00001d015005::5:71997252-71999253(+)
Zm00001d007973::2:244359144-244361145(-)
Zm00001d043410::3:199008329-199010330(-)
Zm00001d037463::6:126051118-126053119(-)
Zm00001d022576::7:180274214-180276215(+)
Zm00001d008620::8:14952900-14954901(-)
Zm00001d012525::8:176066689-176068690(+)
Zm00001d047910::9:145004361-145006362(-)
Zm00001d038831::6:165373921-165375922(-)
Zm00001d020101::7:92057464-92059465(-)
Zm00001d045677::9:32738135-32740136(+)
Zm00001d013094::5:4674960-4676961(+)
Zm00001d048481::9:157029032-157031033(+)
Zm00001d014903::5:67442346-67444347(-)
Zm00001d015054::5:73446782-73448783(+)
Zm00001d011158::8:141167608-141169609(+)
Zm00001d053675::4:238803818-238805819(+)
Zm00001d001811::2:1329998-1331999(+)
Zm00001d005083::2:157654615-157656616(-)
Zm00001d004443::2:112232524-112234525(-)
Zm00001d016850::5:178312852-178314853(-)
Zm00001d010870::8:131544253-131546254(-)
Zm00001d002654::2:18319505-18321506(-)
Zm00001d004346::2:105323955-105325956(-)
Zm00001d020556::7:122221034-122223035(-)
Zm00001d012815::5:774918-776919(+)
Zm00001d052450::4:190308061-190310062(-)
Zm00001d051829::4:171479734-171481735(+)
Zm00001d053775::4:240853046-240855047(-)
Zm00001d053371::4:227983696-227985697(-)
Zm00001d012817::5:841120-843121(-)
Zm00001d011049::8:137410263-137412264(-)
Zm00001d004344::2:105271785-105273786(+)
Zm00001d049683::4:39937581-39939582(-)
Zm00001d038791::6:164383993-164385994(+)
Zm00001d049723::4:41537386-41539387(-)
Zm00001d045357::9:19502728-19504729(-)
Zm00001d048218::9:152647798-152649799(+)
Zm00001d011447::8:150743808-150745809(+)
Zm00001d025692::10:126419488-126421489(+)
Zm00001d027895::1:16967385-16969386(+)
Zm00001d037972::6:143909984-143911985(+)
Zm00001d040696::3:58879001-58881002(+)
Zm00001d009436::8:64433195-64435196(-)
Zm00001d045500::9:24650765-24652766(-)
Zm00001d034055::1:282596950-282598951(+)
Zm00001d010229::8:104833191-104835192(+)
Zm00001d049854::4:48321141-48323142(+)
Zm00001d011819::8:162060646-162062647(+)
Zm00001d021014::7:140470191-140472192(+)
Zm00001d018419::5:220379039-220381040(-)
Zm00001d016729::5:174388451-174390452(+)
Zm00001d011140::8:140251015-140253016(+)
Zm00001d043726::3:208450184-208452185(-)
Zm00001d036537::6:91404772-91406773(-)
Zm00001d036756::6:99933239-99935240(+)
Zm00001d020343::7:107888690-107890691(+)
Zm00001d023939::10:30313443-30315444(+)
Zm00001d032532::1:229808076-229810077(+)
Zm00001d037996::6:144726261-144728262(-)
Zm00001d038730::6:163426475-163428476(-)
Zm00001d041918::3:143624536-143626537(-)
Zm00001d007870::2:241386098-241388099(+)
Zm00001d044452::3:228393842-228395843(-)
Zm00001d008810::8:21253006-21255007(+)
Zm00001d015085::5:74826672-74828673(+)
Zm00001d027921::1:17696100-17698101(+)
Zm00001d042879::3:182648220-182650221(+)
Zm00001d031415::1:189357130-189359131(+)
Zm00001d041624::3:129820758-129822759(+)
Zm00001d033931::1:278824617-278826618(-)
Zm00001d029994::1:98227741-98229742(+)
Zm00001d019648::7:47993371-47995372(-)
Zm00001d022374::7:176277939-176279940(-)
Zm00001d047090::9:118160058-118162059(+)
Zm00001d036267::6:81085740-81087741(+)
Zm00001d031436::1:190174691-190176692(+)
Zm00001d052488::4:191182326-191184327(+)
Zm00001d004526::2:116655448-116657449(-)
Zm00001d003110::2:32544035-32546036(-)
Zm00001d027748::1:12542534-12544535(-)
Zm00001d030717::1:155480775-155482776(-)
Zm00001d029257::1:63915032-63917033(+)
Zm00001d018732::7:3342905-3344906(-)
Zm00001d009372::8:60513708-60515709(+)
Zm00001d005240::2:165398470-165400471(-)
Zm00001d038143::6:149265886-149267887(+)
Zm00001d053249::4:222231286-222233287(+)
Zm00001d030556::1:143748501-143750502(+)
Zm00001d009903::8:88663594-88665595(-)
Zm00001d016941::5:180621116-180623117(+)
Zm00001d025294::10:112971841-112973842(+)
Zm00001d027699::1:11357325-11359326(+)
Zm00001d029190::1:61637429-61639430(+)
Zm00001d030424::1:131549537-131551538(-)
Zm00001d045114::9:13153612-13155613(+)
Zm00001d014189::5:35715360-35717361(+)
Zm00001d027936::1:17961327-17963328(+)
Zm00001d053558::4:234053814-234055815(-)
Zm00001d044665::3:234409198-234411199(+)
Zm00001d020980::7:138696657-138698658(+)
Zm00001d025822::10:130716741-130718742(+)
Zm00001d021764::7:162642425-162644426(-)
Zm00001d023640::10:13341078-13343079(-)
Zm00001d010029::8:96088078-96090079(+)
Zm00001d035546::6:32355125-32357126(+)
Zm00001d045501::9:24661583-24663584(-)
Zm00001d044781::9:2215879-2217880(-)
Zm00001d019163::7:19749269-19751270(+)
Zm00001d010173::8:102964543-102966544(+)
Zm00001d024973::10:97672067-97674068(+)
Zm00001d008736::8:18455246-18457247(+)
Zm00001d010174::8:102995382-102997383(-)
Zm00001d033488::1:264049753-264051754(+)
Zm00001d039221::6:173158716-173160717(+)
Zm00001d038622::6:161068712-161070713(-)
Zm00001d031149::1:179743177-179745178(+)
Zm00001d051008::4:136490977-136492978(-)
Zm00001d013113::5:4875256-4877257(+)
Zm00001d022621::7:181293421-181295422(-)
Zm00001d021971::7:167277229-167279230(-)
Zm00001d050289::4:78932399-78934400(-)
Zm00001d047631::9:137476856-137478857(+)
Zm00001d026150::10:139812458-139814459(-)
Zm00001d020572::7:122820290-122822291(+)
Zm00001d041777::3:137264560-137266561(+)
Zm00001d021201::7:145825520-145827521(+)
Zm00001d017765::5:206193944-206195945(+)
```
