## Supplementary material for "A comprehensive map of preferentially located motifs reveals distinct proximal *cis*-regulatory elements in plants": TTTTAGC_containing_gene_set.txt

```
#Occurences of TTTTAGC between -836 and -831 (positions relative to the transcription start site)
#92 sequences with TTTTAGC in this interval
#0.36% of the sequences in promoter set with TTTTAGC (set with 25847 sequences)
Zm00001d021875::7:165252768-165254769(+)
Zm00001d002679::2:19087359-19089360(-)
Zm00001d038166::6:150262494-150264495(-)
Zm00001d037696::6:134352220-134354221(-)
Zm00001d038357::6:155273632-155275633(+)
Zm00001d006869::2:218300886-218302887(-)
Zm00001d005419::2:173367074-173369075(-)
Zm00001d036682::6:97482012-97484013(-)
Zm00001d052830::4:202076604-202078605(+)
Zm00001d052980::4:207106063-207108064(+)
Zm00001d024278::10:61397693-61399694(-)
Zm00001d015622::5:101915008-101917009(-)
Zm00001d046638::9:100058886-100060887(+)
Zm00001d044015::3:216536423-216538424(-)
Zm00001d044180::3:221250420-221252421(-)
Zm00001d015683::5:107120251-107122252(-)
Zm00001d006484::2:209682196-209684197(-)
Zm00001d034222::1:287046765-287048766(-)
Zm00001d052674::4:196902870-196904871(+)
Zm00001d003190::2:35064561-35066562(+)
Zm00001d024459::10:71758541-71760542(+)
Zm00001d026637::10:149252503-149254504(-)
Zm00001d051755::4:168934746-168936747(+)
Zm00001d030764::1:158951514-158953515(+)
Zm00001d017145::5:186846821-186848822(-)
Zm00001d003121::2:32864395-32866396(+)
Zm00001d015244::5:80935137-80937138(+)
Zm00001d023747::10:18440248-18442249(+)
Zm00001d034544::1:295926000-295928001(-)
Zm00001d024197::10:55003593-55005594(-)
Zm00001d039890::3:18010953-18012954(-)
Zm00001d030563::1:144319781-144321782(+)
Zm00001d036301::6:83187082-83189083(-)
Zm00001d045424::9:21656810-21658811(+)
Zm00001d051020::4:137300232-137302233(-)
Zm00001d014823::5:64554755-64556756(+)
Zm00001d040577::3:50991632-50993633(+)
Zm00001d008700::8:17398364-17400365(-)
Zm00001d038732::6:163538057-163540058(-)
Zm00001d034739::1:301036031-301038032(+)
Zm00001d010923::8:133671132-133673133(+)
Zm00001d020806::7:133444299-133446300(-)
Zm00001d050217::4:74114075-74116076(+)
Zm00001d046511::9:93193009-93195010(+)
Zm00001d032534::1:229831668-229833669(-)
Zm00001d023497::10:7361288-7363289(-)
Zm00001d051510::4:160975548-160977549(-)
Zm00001d051607::4:164391460-164393461(+)
Zm00001d008765::8:19525889-19527890(+)
Zm00001d052852::4:202630913-202632914(-)
Zm00001d039386::3:3098777-3100778(+)
Zm00001d015500::5:94102683-94104684(+)
Zm00001d024209::10:56567177-56569178(+)
Zm00001d031411::1:189276583-189278584(+)
Zm00001d021607::7:157925702-157927703(+)
Zm00001d010145::8:101315097-101317098(+)
Zm00001d045822::9:41425844-41427845(-)
Zm00001d029919::1:94343036-94345037(+)
Zm00001d031078::1:176199220-176201221(+)
Zm00001d052684::4:197341158-197343159(+)
Zm00001d014913::5:67954246-67956247(+)
Zm00001d036476::6:89550145-89552146(-)
Zm00001d033039::1:248271186-248273187(-)
Zm00001d026482::10:146768570-146770571(-)
Zm00001d029709::1:83412848-83414849(-)
Zm00001d053112::4:214256939-214258940(+)
Zm00001d030703::1:154502524-154504525(+)
Zm00001d050155::4:69593751-69595752(-)
Zm00001d025862::10:131800811-131802812(+)
Zm00001d005744::2:185664254-185666255(-)
Zm00001d048419::9:155945672-155947673(+)
Zm00001d007332::2:228913328-228915329(+)
Zm00001d050368::4:84248346-84250347(-)
Zm00001d019105::7:16888389-16890390(-)
Zm00001d024910::10:94436593-94438594(-)
Zm00001d033138::1:251840928-251842929(+)
Zm00001d025309::10:113728172-113730173(+)
Zm00001d007289::2:226917414-226919415(+)
Zm00001d038296::6:153615787-153617788(+)
Zm00001d043688::3:207418561-207420562(-)
Zm00001d010768::8:127377399-127379400(-)
Zm00001d003081::2:31392699-31394700(-)
Zm00001d044060::3:218231249-218233250(+)
Zm00001d018952::7:10370372-10372373(+)
Zm00001d005024::2:154435772-154437773(-)
Zm00001d037853::6:139797215-139799216(+)
Zm00001d004899::2:147712292-147714293(-)
Zm00001d050883::4:128305082-128307083(-)
Zm00001d009242::8:46230625-46232626(-)
Zm00001d027784::1:13437298-13439299(+)
Zm00001d014159::5:34494538-34496539(-)
Zm00001d047605::9:136919887-136921888(+)
```
