## Supplementary material for "A comprehensive map of preferentially located motifs reveals distinct proximal *cis*-regulatory elements in plants": TTTTAT_containing_gene_set.txt

```
#Occurences of TTTTAT between -29 and -25 (positions relative to the transcription start site)
#611 sequences with TTTTAT in this interval
#2.36% of the sequences in promoter set with TTTTAT (set with 25847 sequences)
Zm00001d002530::2:14788273-14790274(+)
Zm00001d019957::7:80241601-80243602(-)
Zm00001d012939::5:2237913-2239914(-)
Zm00001d014446::5:47427071-47429072(-)
Zm00001d002624::2:17087030-17089031(-)
Zm00001d014449::5:47756415-47758416(-)
Zm00001d026587::10:148410689-148412690(-)
Zm00001d039871::3:17293928-17295929(-)
Zm00001d023494::10:7345541-7347542(-)
Zm00001d042585::3:172748839-172750840(-)
Zm00001d017866::5:209131004-209133005(+)
Zm00001d008928::8:25788455-25790456(+)
Zm00001d008893::8:24172017-24174018(-)
Zm00001d005355::2:170851129-170853130(+)
Zm00001d044690::3:234985756-234987757(+)
Zm00001d048325::9:154501759-154503760(-)
Zm00001d002039::2:4869504-4871505(-)
Zm00001d053612::4:236481302-236483303(-)
Zm00001d002479::2:13605337-13607338(-)
Zm00001d029188::1:61564723-61566724(+)
Zm00001d013443::5:11711987-11713988(-)
Zm00001d019776::7:59513690-59515691(+)
Zm00001d032073::1:211497087-211499088(-)
Zm00001d003012::2:29403672-29405673(-)
Zm00001d034240::1:287652510-287654511(+)
Zm00001d013914::5:24675736-24677737(+)
Zm00001d023578::10:10637555-10639556(+)
Zm00001d041092::3:96988201-96990202(+)
Zm00001d016391::5:160599590-160601591(+)
Zm00001d037779::6:137395306-137397307(+)
Zm00001d034609::1:297758248-297760249(+)
Zm00001d035838::6:54310136-54312137(+)
Zm00001d010720::8:125868167-125870168(+)
Zm00001d009312::8:54219115-54221116(+)
Zm00001d031854::1:204235026-204237027(+)
Zm00001d050268::4:77416959-77418960(+)
Zm00001d033979::1:279974478-279976479(+)
Zm00001d006875::2:218331961-218333962(-)
Zm00001d037736::6:135770799-135772800(-)
Zm00001d039654::3:10772111-10774112(+)
Zm00001d054003::4:244921258-244923259(-)
Zm00001d023579::10:10647900-10649901(+)
Zm00001d043682::3:207224683-207226684(-)
Zm00001d029321::1:65856472-65858473(-)
Zm00001d028529::1:38258069-38260070(-)
Zm00001d046091::9:62566051-62568052(-)
Zm00001d048469::9:156848937-156850938(+)
Zm00001d041267::3:109163073-109165074(-)
Zm00001d002751::2:21481544-21483545(+)
Zm00001d020231::7:101356747-101358748(-)
Zm00001d035046::6:3078301-3080302(-)
Zm00001d029946::1:95960994-95962995(+)
Zm00001d029290::1:64984555-64986556(+)
Zm00001d025777::10:129244747-129246748(-)
Zm00001d003090::2:31860184-31862185(-)
Zm00001d034167::1:285652287-285654288(-)
Zm00001d037988::6:144428008-144430009(-)
Zm00001d002673::2:18905822-18907823(+)
Zm00001d017071::5:184384250-184386251(+)
Zm00001d036710::6:98373875-98375876(+)
Zm00001d011393::8:149454712-149456713(-)
Zm00001d048644::4:2549154-2551155(-)
Zm00001d010632::8:122512376-122514377(+)
Zm00001d010855::8:130578433-130580434(+)
Zm00001d038437::6:157259589-157261590(-)
Zm00001d002318::2:10182346-10184347(+)
Zm00001d008758::8:19233795-19235796(+)
Zm00001d046795::9:106349083-106351084(-)
Zm00001d002597::2:16401369-16403370(-)
Zm00001d027678::1:10985432-10987433(+)
Zm00001d030533::1:142277893-142279894(-)
Zm00001d047683::9:139198081-139200082(-)
Zm00001d023635::10:13075305-13077306(-)
Zm00001d030725::1:155958017-155960018(+)
Zm00001d028905::1:50441715-50443716(+)
Zm00001d013678::5:17146468-17148469(+)
Zm00001d014696::5:59770274-59772275(+)
Zm00001d027278::1:1490938-1492939(+)
Zm00001d049055::4:14070812-14072813(+)
Zm00001d036965::6:107627056-107629057(-)
Zm00001d024762::10:86741633-86743634(-)
Zm00001d041844::3:140387366-140389367(+)
Zm00001d013073::5:4333157-4335158(-)
Zm00001d038199::6:151385229-151387230(+)
Zm00001d014049::5:30730566-30732567(-)
Zm00001d046561::9:95971121-95973122(-)
Zm00001d040796::3:66379251-66381252(-)
Zm00001d006632::2:213073181-213075182(-)
Zm00001d008320::8:5085480-5087481(+)
Zm00001d053625::4:237081549-237083550(+)
Zm00001d027900::1:17145572-17147573(+)
Zm00001d037375::6:123499171-123501172(-)
Zm00001d010492::8:117763717-117765718(+)
Zm00001d003600::2:49390792-49392793(+)
Zm00001d008817::8:21508024-21510025(+)
Zm00001d022125::7:170836394-170838395(+)
Zm00001d053177::4:218289029-218291030(+)
Zm00001d023492::10:7310765-7312766(-)
Zm00001d017714::5:205054708-205056709(+)
Zm00001d042979::3:185654451-185656452(-)
Zm00001d020881::7:135320786-135322787(-)
Zm00001d006219::2:202175763-202177764(+)
Zm00001d046621::9:99137063-99139064(+)
Zm00001d022492::7:178727480-178729481(+)
Zm00001d041791::3:138255626-138257627(+)
Zm00001d019123::7:17948990-17950991(-)
Zm00001d011474::8:151596395-151598396(-)
Zm00001d020359::7:109037309-109039310(-)
Zm00001d052376::4:188529767-188531768(-)
Zm00001d029393::1:68677458-68679459(+)
Zm00001d006533::2:210583864-210585865(+)
Zm00001d042993::3:186056053-186058054(-)
Zm00001d034057::1:282649277-282651278(+)
Zm00001d005368::2:171114441-171116442(+)
Zm00001d021332::7:149064322-149066323(-)
Zm00001d053862::4:242523142-242525143(-)
Zm00001d041298::3:110796469-110798470(-)
Zm00001d026554::10:148040544-148042545(+)
Zm00001d026278::10:142735921-142737922(+)
Zm00001d018126::5:214777969-214779970(+)
Zm00001d024225::10:58194814-58196815(+)
Zm00001d037189::6:115181675-115183676(+)
Zm00001d028151::1:24298122-24300123(-)
Zm00001d028749::1:45269165-45271166(+)
Zm00001d002601::2:16462410-16464411(-)
Zm00001d017951::5:210776581-210778582(+)
Zm00001d033319::1:258879091-258881092(-)
Zm00001d045128::9:13701799-13703800(+)
Zm00001d026608::10:148911729-148913730(+)
Zm00001d003851::2:62507204-62509205(-)
Zm00001d038554::6:159782204-159784205(+)
Zm00001d039448::3:4609408-4611409(-)
Zm00001d018498::5:221852450-221854451(-)
Zm00001d038047::6:146024258-146026259(+)
Zm00001d028355::1:31806246-31808247(-)
Zm00001d011155::8:140999743-141001744(-)
Zm00001d002864::2:24959296-24961297(+)
Zm00001d033776::1:273346823-273348824(-)
Zm00001d017458::5:196445884-196447885(+)
Zm00001d017153::5:187155047-187157048(-)
Zm00001d024813::10:89232457-89234458(+)
Zm00001d053585::4:235370130-235372131(+)
Zm00001d004739::2:135105980-135107981(+)
Zm00001d039533::3:7449582-7451583(-)
Zm00001d014617::5:55871940-55873941(-)
Zm00001d016440::5:162373453-162375454(-)
Zm00001d028760::1:45799345-45801346(+)
Zm00001d036798::6:101230908-101232909(-)
Zm00001d025403::10:117352134-117354135(+)
Zm00001d004962::2:150767121-150769122(-)
Zm00001d029814::1:88195723-88197724(+)
Zm00001d023623::10:12554543-12556544(+)
Zm00001d039017::6:168765981-168767982(+)
Zm00001d048329::9:154561041-154563042(-)
Zm00001d031773::1:201398322-201400323(-)
Zm00001d026223::10:141452079-141454080(-)
Zm00001d017139::5:186712245-186714246(-)
Zm00001d032666::1:233654389-233656390(+)
Zm00001d016814::5:177041673-177043674(-)
Zm00001d030659::1:151462802-151464803(+)
Zm00001d029747::1:85171203-85173204(+)
Zm00001d041609::3:129606390-129608391(+)
Zm00001d026556::10:148056945-148058946(-)
Zm00001d019775::7:59465261-59467262(+)
Zm00001d017285::5:191697897-191699898(+)
Zm00001d017383::5:193949811-193951812(+)
Zm00001d002564::2:15536701-15538702(+)
Zm00001d029331::1:66250096-66252097(+)
Zm00001d002958::2:28094659-28096660(+)
Zm00001d047885::9:144242028-144244029(+)
Zm00001d002008::2:4300343-4302344(-)
Zm00001d052386::4:188891079-188893080(-)
Zm00001d024178::10:53434312-53436313(-)
Zm00001d017251::5:190360217-190362218(-)
Zm00001d045079::9:11801739-11803740(-)
Zm00001d012834::5:956796-958797(+)
Zm00001d018573::5:223567466-223569467(+)
Zm00001d028201::1:26040024-26042025(+)
Zm00001d051259::4:150959572-150961573(+)
Zm00001d017989::5:211464713-211466714(-)
Zm00001d044434::3:227919076-227921077(-)
Zm00001d053826::4:241890270-241892271(+)
Zm00001d020702::7:129163705-129165706(+)
Zm00001d016082::5:143462024-143464025(+)
Zm00001d043907::3:213524090-213526091(-)
Zm00001d007489::2:232846777-232848778(-)
Zm00001d005370::2:171123978-171125979(+)
Zm00001d046535::9:94502233-94504234(+)
Zm00001d002128::2:6408018-6410019(+)
Zm00001d014321::5:40902840-40904841(-)
Zm00001d046441::9:89990906-89992907(+)
Zm00001d013543::5:13960550-13962551(+)
Zm00001d009708::8:77016835-77018836(-)
Zm00001d032582::1:231209993-231211994(-)
Zm00001d030199::1:112976407-112978408(+)
Zm00001d011123::8:139677121-139679122(-)
Zm00001d010823::8:128850854-128852855(-)
Zm00001d002056::2:5047167-5049168(-)
Zm00001d007288::2:226882511-226884512(-)
Zm00001d008236::8:2196914-2198915(+)
Zm00001d018177::5:215857445-215859446(+)
Zm00001d011955::8:165134940-165136941(+)
Zm00001d049580::4:36015288-36017289(+)
Zm00001d001918::2:2922529-2924530(-)
Zm00001d052998::4:208161946-208163947(+)
Zm00001d017947::5:210667320-210669321(-)
Zm00001d022341::7:175840647-175842648(+)
Zm00001d026041::10:136764873-136766874(-)
Zm00001d018954::7:10456251-10458252(+)
Zm00001d051678::4:166480511-166482512(-)
Zm00001d022618::7:181182703-181184704(+)
Zm00001d002938::2:27447329-27449330(-)
Zm00001d034083::1:283632892-283634893(+)
Zm00001d053797::4:241315725-241317726(-)
Zm00001d020461::7:116266221-116268222(+)
Zm00001d030813::1:161384495-161386496(-)
Zm00001d014180::5:35173552-35175553(-)
Zm00001d042357::3:163187183-163189184(+)
Zm00001d036161::6:75152776-75154777(-)
Zm00001d013148::5:5427122-5429123(-)
Zm00001d026297::10:143164638-143166639(-)
Zm00001d036877::6:105440952-105442953(-)
Zm00001d028649::1:41791255-41793256(+)
Zm00001d048623::4:1531321-1533322(+)
Zm00001d051072::4:140597012-140599013(+)
Zm00001d021804::7:163309907-163311908(+)
Zm00001d054042::4:245467560-245469561(-)
Zm00001d024656::10:82271344-82273345(-)
Zm00001d016708::5:173402316-173404317(+)
Zm00001d023664::10:14447033-14449034(+)
Zm00001d001978::2:3796662-3798663(+)
Zm00001d031078::1:176199220-176201221(+)
Zm00001d038260::6:152549226-152551227(+)
Zm00001d037443::6:125483293-125485294(+)
Zm00001d032836::1:239712095-239714096(+)
Zm00001d034651::1:298854308-298856309(+)
Zm00001d022421::7:177325295-177327296(-)
Zm00001d016364::5:159328279-159330280(-)
Zm00001d042724::3:178239616-178241617(-)
Zm00001d042720::3:178146332-178148333(-)
Zm00001d023238::10:1100576-1102577(+)
Zm00001d025375::10:116187827-116189828(-)
Zm00001d045680::9:32982256-32984257(-)
Zm00001d041098::3:97278791-97280792(+)
Zm00001d038288::6:153439485-153441486(-)
Zm00001d039240::3:381640-383641(+)
Zm00001d006300::2:204069880-204071881(-)
Zm00001d017205::5:188868607-188870608(+)
Zm00001d039109::6:170148131-170150132(-)
Zm00001d025339::10:114704695-114706696(-)
Zm00001d029979::1:97321257-97323258(+)
Zm00001d046263::9:77263788-77265789(-)
Zm00001d037985::6:144392482-144394483(-)
Zm00001d002799::2:22973378-22975379(-)
Zm00001d012633::8:177525890-177527891(-)
Zm00001d037961::6:143607454-143609455(+)
Zm00001d040818::3:67921094-67923095(+)
Zm00001d007960::2:244114214-244116215(-)
Zm00001d011680::8:158526735-158528736(-)
Zm00001d039169::6:171664174-171666175(-)
Zm00001d009813::8:82663080-82665081(+)
Zm00001d002436::2:12636376-12638377(+)
Zm00001d028711::1:43910756-43912757(-)
Zm00001d018226::5:217006060-217008061(+)
Zm00001d046866::9:108594891-108596892(+)
Zm00001d017381::5:193890800-193892801(+)
Zm00001d011091::8:138671964-138673965(-)
Zm00001d052027::4:176839503-176841504(+)
Zm00001d036673::6:97242865-97244866(-)
Zm00001d022599::7:180823316-180825317(+)
Zm00001d020371::7:109929365-109931366(-)
Zm00001d011349::8:147538781-147540782(-)
Zm00001d042455::3:168348864-168350865(-)
Zm00001d027675::1:10761121-10763122(-)
Zm00001d037067::6:111309982-111311983(-)
Zm00001d043727::3:208456324-208458325(-)
Zm00001d052162::4:181541959-181543960(-)
Zm00001d037628::6:132325346-132327347(-)
Zm00001d004855::2:144889589-144891590(-)
Zm00001d041418::3:118359049-118361050(+)
Zm00001d003695::2:54869687-54871688(-)
Zm00001d048907::4:7663652-7665653(-)
Zm00001d035481::6:28894613-28896614(-)
Zm00001d050608::4:103853657-103855658(-)
Zm00001d016542::5:166719522-166721523(+)
Zm00001d015672::5:105101027-105103028(-)
Zm00001d038625::6:161166931-161168932(-)
Zm00001d049008::4:12387140-12389141(-)
Zm00001d013391::5:10276430-10278431(-)
Zm00001d053316::4:225867711-225869712(-)
Zm00001d013166::5:5728915-5730916(+)
Zm00001d015400::5:88441805-88443806(+)
Zm00001d009359::8:59317616-59319617(+)
Zm00001d047350::9:127190538-127192539(-)
Zm00001d028402::1:33656240-33658241(-)
Zm00001d021614::7:158106101-158108102(+)
Zm00001d018916::7:9220710-9222711(-)
Zm00001d024826::10:89845517-89847518(-)
Zm00001d021260::7:147102116-147104117(-)
Zm00001d001973::2:3731657-3733658(-)
Zm00001d030373::1:127227316-127229317(-)
Zm00001d017308::5:192383515-192385516(-)
Zm00001d039046::6:169220100-169222101(+)
Zm00001d010490::8:117573550-117575551(+)
Zm00001d014849::5:65479989-65481990(-)
Zm00001d037546::6:128893015-128895016(+)
Zm00001d003016::2:29536672-29538673(+)
Zm00001d013830::5:21882078-21884079(+)
Zm00001d051251::4:150627530-150629531(+)
Zm00001d038864::6:166061435-166063436(+)
Zm00001d017836::5:208265140-208267141(+)
Zm00001d034215::1:286964160-286966161(+)
Zm00001d010494::8:117946380-117948381(-)
Zm00001d022551::7:179883174-179885175(+)
Zm00001d052767::4:200052156-200054157(-)
Zm00001d037962::6:143656038-143658039(+)
Zm00001d041558::3:127250471-127252472(+)
Zm00001d037069::6:111335752-111337753(-)
Zm00001d034667::1:299306620-299308621(+)
Zm00001d043895::3:213248020-213250021(+)
Zm00001d026014::10:136037318-136039319(+)
Zm00001d010728::8:126074601-126076602(+)
Zm00001d034829::1:303244920-303246921(-)
Zm00001d028962::1:53029336-53031337(+)
Zm00001d044037::3:217449589-217451590(+)
Zm00001d005028::2:154630656-154632657(-)
Zm00001d029932::1:94939435-94941436(+)
Zm00001d051223::4:149063123-149065124(-)
Zm00001d031593::1:195670764-195672765(+)
Zm00001d021696::7:160475425-160477426(-)
Zm00001d041268::3:109254461-109256462(-)
Zm00001d037336::6:121968432-121970433(-)
Zm00001d017869::5:209155403-209157404(+)
Zm00001d043598::3:204731833-204733834(-)
Zm00001d043494::3:201750046-201752047(+)
Zm00001d025371::10:115922346-115924347(-)
Zm00001d005961::2:194010090-194012091(+)
Zm00001d029649::1:81320664-81322665(-)
Zm00001d014365::5:43033251-43035252(+)
Zm00001d023543::10:9586838-9588839(-)
Zm00001d046449::9:90420442-90422443(+)
Zm00001d028984::1:53529528-53531529(+)
Zm00001d015226::5:80069165-80071166(-)
Zm00001d043084::3:188703584-188705585(-)
Zm00001d053453::4:232253320-232255321(-)
Zm00001d010592::8:121233326-121235327(+)
Zm00001d035058::6:3445440-3447441(+)
Zm00001d013607::5:15267723-15269724(+)
Zm00001d028118::1:23363187-23365188(-)
Zm00001d001780::2:716776-718777(-)
Zm00001d008266::8:3529440-3531441(-)
Zm00001d022373::7:176270364-176272365(+)
Zm00001d044364::3:226145344-226147345(+)
Zm00001d039904::3:18860312-18862313(+)
Zm00001d051713::4:167832251-167834252(-)
Zm00001d050244::4:75666439-75668440(+)
Zm00001d010840::8:129743449-129745450(-)
Zm00001d003643::2:51508490-51510491(+)
Zm00001d040606::3:53034407-53036408(+)
Zm00001d035201::6:9613938-9615939(-)
Zm00001d010018::8:95290032-95292033(-)
Zm00001d011174::8:141803830-141805831(+)
Zm00001d019926::7:76714995-76716996(-)
Zm00001d051791::4:169877725-169879726(+)
Zm00001d010451::8:115728296-115730297(-)
Zm00001d034414::1:292296376-292298377(-)
Zm00001d032529::1:229631218-229633219(+)
Zm00001d030856::1:163639464-163641465(-)
Zm00001d034130::1:284696767-284698768(+)
Zm00001d033300::1:258064953-258066954(-)
Zm00001d017780::5:206551908-206553909(-)
Zm00001d007347::2:229288061-229290062(-)
Zm00001d016506::5:165315959-165317960(-)
Zm00001d031253::1:183891561-183893562(-)
Zm00001d006220::2:202180922-202182923(+)
Zm00001d030620::1:148978045-148980046(-)
Zm00001d023962::10:32093741-32095742(-)
Zm00001d048436::9:156320555-156322556(-)
Zm00001d012918::5:1939427-1941428(+)
Zm00001d025564::10:122406226-122408227(-)
Zm00001d032962::1:244893826-244895827(-)
Zm00001d051343::4:155260251-155262252(-)
Zm00001d041730::3:135449169-135451170(+)
Zm00001d035451::6:26384657-26386658(+)
Zm00001d052584::4:193544326-193546327(+)
Zm00001d020861::7:134916936-134918937(-)
Zm00001d046112::9:63971532-63973533(+)
Zm00001d017152::5:187131908-187133909(+)
Zm00001d022636::7:181972154-181974155(+)
Zm00001d007781::2:239480257-239482258(+)
Zm00001d002485::2:13756954-13758955(-)
Zm00001d031705::1:199014098-199016099(+)
Zm00001d025626::10:124414614-124416615(-)
Zm00001d012532::8:176202319-176204320(+)
Zm00001d012429::8:174357428-174359429(-)
Zm00001d032231::1:218060516-218062517(-)
Zm00001d003900::2:66204577-66206578(-)
Zm00001d021652::7:159149323-159151324(+)
Zm00001d006903::2:219060185-219062186(-)
Zm00001d048146::9:150831767-150833768(-)
Zm00001d016845::5:178235449-178237450(+)
Zm00001d034206::1:286758765-286760766(-)
Zm00001d015308::5:83970192-83972193(-)
Zm00001d019243::7:23658541-23660542(-)
Zm00001d049338::4:27148971-27150972(-)
Zm00001d002770::2:22113527-22115528(+)
Zm00001d014486::5:49913615-49915616(+)
Zm00001d013565::5:14398188-14400189(+)
Zm00001d039316::3:1543799-1545800(-)
Zm00001d036723::6:99033786-99035787(-)
Zm00001d008933::8:25921383-25923384(+)
Zm00001d046630::9:99668176-99670177(-)
Zm00001d049239::4:22370273-22372274(+)
Zm00001d014542::5:52457023-52459024(-)
Zm00001d046628::9:99612783-99614784(-)
Zm00001d025080::10:102828500-102830501(-)
Zm00001d044634::3:233674969-233676970(-)
Zm00001d012393::8:173518069-173520070(+)
Zm00001d044798::9:2672825-2674826(-)
Zm00001d051254::4:150837535-150839536(+)
Zm00001d039369::3:2690150-2692151(-)
Zm00001d013996::5:27847504-27849505(-)
Zm00001d025892::10:133209504-133211505(+)
Zm00001d033795::1:273945951-273947952(-)
Zm00001d049619::4:37782745-37784746(+)
Zm00001d044663::3:234336115-234338116(+)
Zm00001d025170::10:107469450-107471451(+)
Zm00001d042270::3:158425699-158427700(+)
Zm00001d007118::2:222717641-222719642(+)
Zm00001d028267::1:28642385-28644386(-)
Zm00001d021849::7:164429086-164431087(-)
Zm00001d021592::7:157533406-157535407(-)
Zm00001d049157::4:18295765-18297766(-)
Zm00001d038224::6:151974267-151976268(+)
Zm00001d042256::3:157559474-157561475(+)
Zm00001d019443::7:34019796-34021797(+)
Zm00001d009417::8:63482011-63484012(-)
Zm00001d045121::9:13440980-13442981(+)
Zm00001d006117::2:199035595-199037596(-)
Zm00001d020985::7:139303503-139305504(+)
Zm00001d026605::10:148898282-148900283(-)
Zm00001d010108::8:99367048-99369049(-)
Zm00001d033855::1:275954786-275956787(-)
Zm00001d046226::9:73250174-73252175(-)
Zm00001d049336::4:27047126-27049127(+)
Zm00001d010499::8:118124963-118126964(+)
Zm00001d047884::9:144196405-144198406(+)
Zm00001d052726::4:199112326-199114327(+)
Zm00001d034948::1:306475130-306477131(+)
Zm00001d042116::3:151474702-151476703(+)
Zm00001d047456::9:130783928-130785929(+)
Zm00001d040399::3:41315675-41317676(-)
Zm00001d009394::8:62167001-62169002(+)
Zm00001d043536::3:203124266-203126267(+)
Zm00001d031702::1:198866477-198868478(-)
Zm00001d020946::7:137471036-137473037(+)
Zm00001d050838::4:125846527-125848528(+)
Zm00001d053281::4:223891336-223893337(+)
Zm00001d019035::7:13729123-13731124(-)
Zm00001d032555::1:230388241-230390242(-)
Zm00001d051628::4:165059991-165061992(-)
Zm00001d012146::8:168882041-168884042(+)
Zm00001d042443::3:167616182-167618183(-)
Zm00001d024412::10:69672539-69674540(+)
Zm00001d002678::2:19081539-19083540(-)
Zm00001d002451::2:12957011-12959012(+)
Zm00001d042506::3:170089236-170091237(+)
Zm00001d048655::4:2673612-2675613(-)
Zm00001d024466::10:72134647-72136648(-)
Zm00001d003035::2:30051781-30053782(+)
Zm00001d007444::2:231909236-231911237(+)
Zm00001d025914::10:133727377-133729378(+)
Zm00001d030314::1:121821335-121823336(-)
Zm00001d043075::3:188433776-188435777(+)
Zm00001d028750::1:45289575-45291576(-)
Zm00001d028647::1:41725567-41727568(-)
Zm00001d042851::3:182069161-182071162(-)
Zm00001d001866::2:2099680-2101681(+)
Zm00001d038851::6:165845300-165847301(-)
Zm00001d006115::2:198997500-198999501(-)
Zm00001d047253::9:124184371-124186372(-)
Zm00001d006199::2:201504140-201506141(+)
Zm00001d013210::5:6605448-6607449(-)
Zm00001d024868::10:91402490-91404491(-)
Zm00001d052362::4:188303796-188305797(-)
Zm00001d010218::8:104573157-104575158(-)
Zm00001d015445::5:90493400-90495401(+)
Zm00001d002847::2:24479667-24481668(-)
Zm00001d013716::5:18308305-18310306(-)
Zm00001d040649::3:55959863-55961864(-)
Zm00001d021858::7:164644679-164646680(-)
Zm00001d029504::1:73563938-73565939(+)
Zm00001d020622::7:125312287-125314288(+)
Zm00001d040361::3:40037324-40039325(-)
Zm00001d004227::2:93485592-93487593(-)
Zm00001d037326::6:121219218-121221219(-)
Zm00001d010211::8:104189036-104191037(+)
Zm00001d028655::1:41901193-41903194(-)
Zm00001d028778::1:46191187-46193188(+)
Zm00001d034091::1:283762914-283764915(+)
Zm00001d024571::10:78698542-78700543(-)
Zm00001d036985::6:108318595-108320596(-)
Zm00001d009236::8:45789939-45791940(-)
Zm00001d015383::5:87516359-87518360(+)
Zm00001d047887::9:144327283-144329284(+)
Zm00001d007187::2:224119489-224121490(+)
Zm00001d015224::5:80043633-80045634(+)
Zm00001d043207::3:191784897-191786898(+)
Zm00001d020208::7:100203293-100205294(+)
Zm00001d050550::4:99563392-99565393(+)
Zm00001d051629::4:165084016-165086017(-)
Zm00001d044404::3:227293923-227295924(+)
Zm00001d042055::3:148896096-148898097(-)
Zm00001d017936::5:210383429-210385430(-)
Zm00001d013608::5:15297709-15299710(+)
Zm00001d005679::2:183152486-183154487(+)
Zm00001d053003::4:208579400-208581401(+)
Zm00001d046591::9:97605311-97607312(-)
Zm00001d047467::9:130980816-130982817(-)
Zm00001d021779::7:162882040-162884041(-)
Zm00001d005818::2:189669573-189671574(-)
Zm00001d020392::7:111022896-111024897(-)
Zm00001d024908::10:94281319-94283320(-)
Zm00001d038598::6:160692072-160694073(+)
Zm00001d022155::7:171389591-171391592(+)
Zm00001d042652::3:175436358-175438359(+)
Zm00001d016441::5:162427869-162429870(+)
Zm00001d050375::4:84715733-84717734(-)
Zm00001d013059::5:3980860-3982861(-)
Zm00001d023226::10:845975-847976(-)
Zm00001d031678::1:198537989-198539990(-)
Zm00001d029758::1:85999907-86001908(+)
Zm00001d053451::4:232078182-232080183(+)
Zm00001d028297::1:29511867-29513868(+)
Zm00001d036629::6:95641904-95643905(-)
Zm00001d041082::3:96075770-96077771(+)
Zm00001d024430::10:70586618-70588619(-)
Zm00001d011129::8:139900341-139902342(+)
Zm00001d028714::1:44015755-44017756(-)
Zm00001d020306::7:105041199-105043200(+)
Zm00001d021540::7:155399501-155401502(+)
Zm00001d019553::7:42066790-42068791(-)
Zm00001d040067::3:25756440-25758441(+)
Zm00001d025705::10:126878291-126880292(-)
Zm00001d051478::4:160007766-160009767(-)
Zm00001d028920::1:51497232-51499233(-)
Zm00001d049856::4:48419129-48421130(+)
Zm00001d007363::2:229722058-229724059(+)
Zm00001d031969::1:208239412-208241413(+)
Zm00001d013159::5:5562693-5564694(-)
Zm00001d015733::5:114327629-114329630(-)
Zm00001d049541::4:33819594-33821595(-)
Zm00001d025252::10:111165582-111167583(-)
Zm00001d017789::5:206896782-206898783(+)
Zm00001d034823::1:302983019-302985020(-)
Zm00001d043600::3:204847789-204849790(-)
Zm00001d025756::10:128578250-128580251(-)
Zm00001d034183::1:285933241-285935242(+)
Zm00001d012844::5:1059372-1061373(+)
Zm00001d050214::4:73908868-73910869(+)
Zm00001d047115::9:119212975-119214976(-)
Zm00001d051885::4:173512956-173514957(-)
Zm00001d032618::1:232257645-232259646(-)
Zm00001d038193::6:151174934-151176935(+)
Zm00001d041032::3:92032731-92034732(-)
Zm00001d039580::3:8284506-8286507(+)
Zm00001d048567::9:158942750-158944751(+)
Zm00001d044061::3:218241291-218243292(-)
Zm00001d004800::2:140014205-140016206(+)
Zm00001d028319::1:30557815-30559816(+)
Zm00001d013509::5:13026218-13028219(+)
Zm00001d012928::5:2161232-2163233(+)
Zm00001d016890::5:179450266-179452267(+)
Zm00001d051898::4:173924345-173926346(+)
Zm00001d053228::4:220895326-220897327(+)
Zm00001d046742::9:104061669-104063670(+)
Zm00001d037455::6:125930089-125932090(+)
Zm00001d045836::9:42594357-42596358(+)
Zm00001d004843::2:143854472-143856473(+)
Zm00001d013089::5:4533908-4535909(+)
Zm00001d012950::5:2316678-2318679(+)
Zm00001d033595::1:268071262-268073263(+)
Zm00001d038208::6:151702041-151704042(+)
Zm00001d021806::7:163338391-163340392(-)
Zm00001d029853::1:90314016-90316017(+)
Zm00001d039685::3:11842227-11844228(+)
Zm00001d047833::9:142782992-142784993(+)
Zm00001d035170::6:7515793-7517794(+)
Zm00001d041945::3:144772014-144774015(-)
Zm00001d054105::4:246613922-246615923(-)
Zm00001d021820::7:163679678-163681679(-)
Zm00001d017708::5:204752990-204754991(-)
Zm00001d032435::1:226329759-226331760(-)
Zm00001d018010::5:211972549-211974550(+)
Zm00001d047886::9:144309769-144311770(+)
Zm00001d013631::5:15871376-15873377(-)
Zm00001d009140::8:38892359-38894360(-)
Zm00001d041550::3:126865407-126867408(-)
Zm00001d012636::8:177552774-177554775(-)
Zm00001d017640::5:202855340-202857341(+)
Zm00001d011646::8:157432222-157434223(-)
Zm00001d051685::4:166705336-166707337(+)
Zm00001d040625::3:54773141-54775142(-)
Zm00001d051067::4:140452568-140454569(-)
Zm00001d034608::1:297747592-297749593(-)
Zm00001d050334::4:81950155-81952156(+)
Zm00001d006221::2:202191675-202193676(-)
Zm00001d052436::4:190072023-190074024(-)
Zm00001d030217::1:113695271-113697272(+)
Zm00001d004744::2:135505503-135507504(-)
Zm00001d017186::5:188277414-188279415(-)
```
