## Supplementary material for "A comprehensive map of preferentially located motifs reveals distinct proximal *cis*-regulatory elements in plants": TTTTATA_containing_gene_set.txt

```
#Occurences of TTTTATA between -29 and -24 (positions relative to the transcription start site)
#359 sequences with TTTTATA in this interval
#1.39% of the sequences in promoter set with TTTTATA (set with 25847 sequences)
Zm00001d044050::3:217849185-217851186(+)
Zm00001d008928::8:25788455-25790456(+)
Zm00001d025371::10:115922346-115924347(-)
Zm00001d014849::5:65479989-65481990(-)
Zm00001d011474::8:151596395-151598396(-)
Zm00001d002938::2:27447329-27449330(-)
Zm00001d017936::5:210383429-210385430(-)
Zm00001d046795::9:106349083-106351084(-)
Zm00001d013210::5:6605448-6607449(-)
Zm00001d049008::4:12387140-12389141(-)
Zm00001d010499::8:118124963-118126964(+)
Zm00001d010108::8:99367048-99369049(-)
Zm00001d026554::10:148040544-148042545(+)
Zm00001d013159::5:5562693-5564694(-)
Zm00001d047885::9:144242028-144244029(+)
Zm00001d030314::1:121821335-121823336(-)
Zm00001d016506::5:165315959-165317960(-)
Zm00001d031678::1:198537989-198539990(-)
Zm00001d041082::3:96075770-96077771(+)
Zm00001d013509::5:13026218-13028219(+)
Zm00001d051223::4:149063123-149065124(-)
Zm00001d021820::7:163679678-163681679(-)
Zm00001d025914::10:133727377-133729378(+)
Zm00001d029932::1:94939435-94941436(+)
Zm00001d047886::9:144309769-144311770(+)
Zm00001d028962::1:53029336-53031337(+)
Zm00001d017458::5:196445884-196447885(+)
Zm00001d025590::10:123327618-123329619(-)
Zm00001d029747::1:85171203-85173204(+)
Zm00001d017152::5:187131908-187133909(+)
Zm00001d011129::8:139900341-139902342(+)
Zm00001d005028::2:154630656-154632657(-)
Zm00001d047884::9:144196405-144198406(+)
Zm00001d042455::3:168348864-168350865(-)
Zm00001d023664::10:14447033-14449034(+)
Zm00001d039240::3:381640-383641(+)
Zm00001d011646::8:157432222-157434223(-)
Zm00001d041418::3:118359049-118361050(+)
Zm00001d020461::7:116266221-116268222(+)
Zm00001d048146::9:150831767-150833768(-)
Zm00001d017640::5:202855340-202857341(+)
Zm00001d022492::7:178727480-178729481(+)
Zm00001d015224::5:80043633-80045634(+)
Zm00001d023635::10:13075305-13077306(-)
Zm00001d013830::5:21882078-21884079(+)
Zm00001d013059::5:3980860-3982861(-)
Zm00001d031854::1:204235026-204237027(+)
Zm00001d002436::2:12636376-12638377(+)
Zm00001d020881::7:135320786-135322787(-)
Zm00001d035046::6:3078301-3080302(-)
Zm00001d043062::3:187856582-187858583(+)
Zm00001d007187::2:224119489-224121490(+)
Zm00001d031702::1:198866477-198868478(-)
Zm00001d012633::8:177525890-177527891(-)
Zm00001d041558::3:127250471-127252472(+)
Zm00001d023294::10:2264028-2266029(-)
Zm00001d006499::2:210026567-210028568(+)
Zm00001d028118::1:23363187-23365188(-)
Zm00001d020702::7:129163705-129165706(+)
Zm00001d012950::5:2316678-2318679(+)
Zm00001d040152::3:29275277-29277278(-)
Zm00001d048623::4:1531321-1533322(+)
Zm00001d013914::5:24675736-24677737(+)
Zm00001d040399::3:41315675-41317676(-)
Zm00001d008933::8:25921383-25923384(+)
Zm00001d037443::6:125483293-125485294(+)
Zm00001d035058::6:3445440-3447441(+)
Zm00001d002673::2:18905822-18907823(+)
Zm00001d018010::5:211972549-211974550(+)
Zm00001d028151::1:24298122-24300123(-)
Zm00001d036798::6:101230908-101232909(-)
Zm00001d010632::8:122512376-122514377(+)
Zm00001d007285::2:226811982-226813983(+)
Zm00001d053625::4:237081549-237083550(+)
Zm00001d037985::6:144392482-144394483(-)
Zm00001d024656::10:82271344-82273345(-)
Zm00001d029331::1:66250096-66252097(+)
Zm00001d044364::3:226145344-226147345(+)
Zm00001d039533::3:7449582-7451583(-)
Zm00001d040649::3:55959863-55961864(-)
Zm00001d032081::1:211945679-211947680(-)
Zm00001d051885::4:173512956-173514957(-)
Zm00001d047253::9:124184371-124186372(-)
Zm00001d028750::1:45289575-45291576(-)
Zm00001d029853::1:90314016-90316017(+)
Zm00001d012939::5:2237913-2239914(-)
Zm00001d017286::5:191704304-191706305(+)
Zm00001d025080::10:102828500-102830501(-)
Zm00001d026511::10:147387112-147389113(-)
Zm00001d036711::6:98379930-98381931(+)
Zm00001d040818::3:67921094-67923095(+)
Zm00001d042724::3:178239616-178241617(-)
Zm00001d014415::5:45482661-45484662(-)
Zm00001d002847::2:24479667-24481668(-)
Zm00001d033979::1:279974478-279976479(+)
Zm00001d011955::8:165134940-165136941(+)
Zm00001d029393::1:68677458-68679459(+)
Zm00001d019926::7:76714995-76716996(-)
Zm00001d002451::2:12957011-12959012(+)
Zm00001d035481::6:28894613-28896614(-)
Zm00001d049157::4:18295765-18297766(-)
Zm00001d009512::8:68444232-68446233(-)
Zm00001d041550::3:126865407-126867408(-)
Zm00001d019035::7:13729123-13731124(-)
Zm00001d036965::6:107627056-107629057(-)
Zm00001d041268::3:109254461-109256462(-)
Zm00001d035201::6:9613938-9615939(-)
Zm00001d013631::5:15871376-15873377(-)
Zm00001d040606::3:53034407-53036408(+)
Zm00001d026605::10:148898282-148900283(-)
Zm00001d037086::6:111752079-111754080(+)
Zm00001d002128::2:6408018-6410019(+)
Zm00001d024571::10:78698542-78700543(-)
Zm00001d044061::3:218241291-218243292(-)
Zm00001d053797::4:241315725-241317726(-)
Zm00001d051478::4:160007766-160009767(-)
Zm00001d025252::10:111165582-111167583(-)
Zm00001d030217::1:113695271-113697272(+)
Zm00001d046591::9:97605311-97607312(-)
Zm00001d031078::1:176199220-176201221(+)
Zm00001d002597::2:16401369-16403370(-)
Zm00001d040361::3:40037324-40039325(-)
Zm00001d001866::2:2099680-2101681(+)
Zm00001d037988::6:144428008-144430009(-)
Zm00001d038864::6:166061435-166063436(+)
Zm00001d034414::1:292296376-292298377(-)
Zm00001d009394::8:62167001-62169002(+)
Zm00001d007781::2:239480257-239482258(+)
Zm00001d048469::9:156848937-156850938(+)
Zm00001d041791::3:138255626-138257627(+)
Zm00001d034057::1:282649277-282651278(+)
Zm00001d010720::8:125868167-125870168(+)
Zm00001d010218::8:104573157-104575158(-)
Zm00001d053228::4:220895326-220897327(+)
Zm00001d014180::5:35173552-35175553(-)
Zm00001d040108::3:27849430-27851431(+)
Zm00001d011061::8:137875115-137877116(-)
Zm00001d027900::1:17145572-17147573(+)
Zm00001d054042::4:245467560-245469561(-)
Zm00001d035170::6:7515793-7517794(+)
Zm00001d032728::1:236343584-236345585(-)
Zm00001d026223::10:141452079-141454080(-)
Zm00001d041092::3:96988201-96990202(+)
Zm00001d033300::1:258064953-258066954(-)
Zm00001d020607::7:124670329-124672330(+)
Zm00001d018541::5:222660780-222662781(+)
Zm00001d033595::1:268071262-268073263(+)
Zm00001d009813::8:82663080-82665081(+)
Zm00001d021696::7:160475425-160477426(-)
Zm00001d026014::10:136037318-136039319(+)
Zm00001d038288::6:153439485-153441486(-)
Zm00001d035266::6:18672236-18674237(+)
Zm00001d045944::9:48385835-48387836(-)
Zm00001d009312::8:54219115-54221116(+)
Zm00001d037625::6:132209942-132211943(-)
Zm00001d037779::6:137395306-137397307(+)
Zm00001d009140::8:38892359-38894360(-)
Zm00001d034167::1:285652287-285654288(-)
Zm00001d011393::8:149454712-149456713(-)
Zm00001d028984::1:53529528-53531529(+)
Zm00001d017308::5:192383515-192385516(-)
Zm00001d032748::1:237181648-237183649(-)
Zm00001d001978::2:3796662-3798663(+)
Zm00001d010840::8:129743449-129745450(-)
Zm00001d004855::2:144889589-144891590(-)
Zm00001d050214::4:73908868-73910869(+)
Zm00001d025124::10:105412801-105414802(+)
Zm00001d015733::5:114327629-114329630(-)
Zm00001d001918::2:2922529-2924530(-)
Zm00001d042720::3:178146332-178148333(-)
Zm00001d017869::5:209155403-209157404(+)
Zm00001d013607::5:15267723-15269724(+)
Zm00001d036877::6:105440952-105442953(-)
Zm00001d039316::3:1543799-1545800(-)
Zm00001d054003::4:244921258-244923259(-)
Zm00001d046630::9:99668176-99670177(-)
Zm00001d045836::9:42594357-42596358(+)
Zm00001d034240::1:287652510-287654511(+)
Zm00001d051254::4:150837535-150839536(+)
Zm00001d037628::6:132325346-132327347(-)
Zm00001d049984::4:56942379-56944380(-)
Zm00001d028649::1:41791255-41793256(+)
Zm00001d030199::1:112976407-112978408(+)
Zm00001d050244::4:75666439-75668440(+)
Zm00001d024868::10:91402490-91404491(-)
Zm00001d008266::8:3529440-3531441(-)
Zm00001d020510::7:119791765-119793766(+)
Zm00001d047115::9:119212975-119214976(-)
Zm00001d007288::2:226882511-226884512(-)
Zm00001d006115::2:198997500-198999501(-)
Zm00001d011373::8:148917148-148919149(-)
Zm00001d037336::6:121968432-121970433(-)
Zm00001d031773::1:201398322-201400323(-)
Zm00001d030725::1:155958017-155960018(+)
Zm00001d024178::10:53434312-53436313(-)
Zm00001d010855::8:130578433-130580434(+)
Zm00001d014446::5:47427071-47429072(-)
Zm00001d007118::2:222717641-222719642(+)
Zm00001d013996::5:27847504-27849505(-)
Zm00001d048644::4:2549154-2551155(-)
Zm00001d045111::9:13105766-13107767(+)
Zm00001d029916::1:94179260-94181261(+)
Zm00001d051791::4:169877725-169879726(+)
Zm00001d034609::1:297758248-297760249(+)
Zm00001d006533::2:210583864-210585865(+)
Zm00001d026278::10:142735921-142737922(+)
Zm00001d048329::9:154561041-154563042(-)
Zm00001d052386::4:188891079-188893080(-)
Zm00001d010492::8:117763717-117765718(+)
Zm00001d032231::1:218060516-218062517(-)
Zm00001d047053::9:116758767-116760768(-)
Zm00001d046449::9:90420442-90422443(+)
Zm00001d039685::3:11842227-11844228(+)
Zm00001d002799::2:22973378-22975379(-)
Zm00001d024466::10:72134647-72136648(-)
Zm00001d012807::5:484276-486277(-)
Zm00001d015383::5:87516359-87518360(+)
Zm00001d053281::4:223891336-223893337(+)
Zm00001d028778::1:46191187-46193188(+)
Zm00001d034608::1:297747592-297749593(-)
Zm00001d013089::5:4533908-4535909(+)
Zm00001d039109::6:170148131-170150132(-)
Zm00001d014617::5:55871940-55873941(-)
Zm00001d021592::7:157533406-157535407(-)
Zm00001d041098::3:97278791-97280792(+)
Zm00001d003090::2:31860184-31862185(-)
Zm00001d019243::7:23658541-23660542(-)
Zm00001d015861::5:127021691-127023692(-)
Zm00001d006875::2:218331961-218333962(-)
Zm00001d029038::1:55698012-55700013(-)
Zm00001d028920::1:51497232-51499233(-)
Zm00001d002548::2:15191620-15193621(-)
Zm00001d008817::8:21508024-21510025(+)
Zm00001d038851::6:165845300-165847301(-)
Zm00001d034130::1:284696767-284698768(+)
Zm00001d037786::6:137823535-137825536(+)
Zm00001d051629::4:165084016-165086017(-)
Zm00001d053640::4:238067765-238069766(-)
Zm00001d016890::5:179450266-179452267(+)
Zm00001d045680::9:32982256-32984257(-)
Zm00001d002564::2:15536701-15538702(+)
Zm00001d017153::5:187155047-187157048(-)
Zm00001d003035::2:30051781-30053782(+)
Zm00001d007363::2:229722058-229724059(+)
Zm00001d045661::9:32055268-32057269(+)
Zm00001d015226::5:80069165-80071166(-)
Zm00001d023579::10:10647900-10649901(+)
Zm00001d016441::5:162427869-162429870(+)
Zm00001d047456::9:130783928-130785929(+)
Zm00001d006632::2:213073181-213075182(-)
Zm00001d050838::4:125846527-125848528(+)
Zm00001d016814::5:177041673-177043674(-)
Zm00001d012532::8:176202319-176204320(+)
Zm00001d048567::9:158942750-158944751(+)
Zm00001d005818::2:189669573-189671574(-)
Zm00001d038554::6:159782204-159784205(+)
Zm00001d038193::6:151174934-151176935(+)
Zm00001d025564::10:122406226-122408227(-)
Zm00001d028760::1:45799345-45801346(+)
Zm00001d019789::7:61644087-61646088(-)
Zm00001d038598::6:160692072-160694073(+)
Zm00001d017285::5:191697897-191699898(+)
Zm00001d005016::2:153919144-153921145(+)
Zm00001d047887::9:144327283-144329284(+)
Zm00001d046263::9:77263788-77265789(-)
Zm00001d004739::2:135105980-135107981(+)
Zm00001d043598::3:204731833-204733834(-)
Zm00001d030373::1:127227316-127229317(-)
Zm00001d015672::5:105101027-105103028(-)
Zm00001d002056::2:5047167-5049168(-)
Zm00001d021779::7:162882040-162884041(-)
Zm00001d007347::2:229288061-229290062(-)
Zm00001d020208::7:100203293-100205294(+)
Zm00001d028714::1:44015755-44017756(-)
Zm00001d052405::4:189194307-189196308(-)
Zm00001d031253::1:183891561-183893562(-)
Zm00001d019443::7:34019796-34021797(+)
Zm00001d010211::8:104189036-104191037(+)
Zm00001d017381::5:193890800-193892801(+)
Zm00001d021541::7:155402685-155404686(+)
Zm00001d013862::5:23178968-23180969(+)
Zm00001d004744::2:135505503-135507504(-)
Zm00001d002958::2:28094659-28096660(+)
Zm00001d013707::5:18197262-18199263(-)
Zm00001d051067::4:140452568-140454569(-)
Zm00001d023543::10:9586838-9588839(-)
Zm00001d007444::2:231909236-231911237(+)
Zm00001d054105::4:246613922-246615923(-)
Zm00001d043895::3:213248020-213250021(+)
Zm00001d050375::4:84715733-84717734(-)
Zm00001d051259::4:150959572-150961573(+)
Zm00001d043207::3:191784897-191786898(+)
Zm00001d042270::3:158425699-158427700(+)
Zm00001d022618::7:181182703-181184704(+)
Zm00001d017866::5:209131004-209133005(+)
Zm00001d010236::8:105524280-105526281(-)
Zm00001d043075::3:188433776-188435777(+)
Zm00001d051251::4:150627530-150629531(+)
Zm00001d002601::2:16462410-16464411(-)
Zm00001d017186::5:188277414-188279415(-)
Zm00001d017251::5:190360217-190362218(-)
Zm00001d002479::2:13605337-13607338(-)
Zm00001d042443::3:167616182-167618183(-)
Zm00001d046535::9:94502233-94504234(+)
Zm00001d004843::2:143854472-143856473(+)
Zm00001d022155::7:171389591-171391592(+)
Zm00001d046866::9:108594891-108596892(+)
Zm00001d009359::8:59317616-59319617(+)
Zm00001d002039::2:4869504-4871505(-)
Zm00001d033319::1:258879091-258881092(-)
Zm00001d002678::2:19081539-19083540(-)
Zm00001d020861::7:134916936-134918937(-)
Zm00001d028267::1:28642385-28644386(-)
Zm00001d012393::8:173518069-173520070(+)
Zm00001d011123::8:139677121-139679122(-)
Zm00001d032618::1:232257645-232259646(-)
Zm00001d039169::6:171664174-171666175(-)
Zm00001d033855::1:275954786-275956787(-)
Zm00001d039448::3:4609408-4611409(-)
Zm00001d009417::8:63482011-63484012(-)
Zm00001d016708::5:173402316-173404317(+)
Zm00001d027411::1:4721842-4723843(-)
Zm00001d036723::6:99033786-99035787(-)
Zm00001d037547::6:128951005-128953006(+)
Zm00001d017383::5:193949811-193951812(+)
Zm00001d052584::4:193544326-193546327(+)
Zm00001d043600::3:204847789-204849790(-)
Zm00001d028711::1:43910756-43912757(-)
Zm00001d039046::6:169220100-169222101(+)
Zm00001d017989::5:211464713-211466714(-)
Zm00001d049338::4:27148971-27150972(-)
Zm00001d019957::7:80241601-80243602(-)
Zm00001d010494::8:117946380-117948381(-)
Zm00001d022421::7:177325295-177327296(-)
Zm00001d003695::2:54869687-54871688(-)
Zm00001d053177::4:218289029-218291030(+)
Zm00001d008406::8:7835420-7837421(-)
Zm00001d032582::1:231209993-231211994(-)
Zm00001d020306::7:105041199-105043200(+)
Zm00001d017951::5:210776581-210778582(+)
Zm00001d049619::4:37782745-37784746(+)
Zm00001d032760::1:237514249-237516250(-)
Zm00001d013443::5:11711987-11713988(-)
Zm00001d052376::4:188529767-188531768(-)
Zm00001d047833::9:142782992-142784993(+)
Zm00001d029814::1:88195723-88197724(+)
Zm00001d029758::1:85999907-86001908(+)
Zm00001d018954::7:10456251-10458252(+)
Zm00001d026297::10:143164638-143166639(-)
Zm00001d027678::1:10985432-10987433(+)
Zm00001d015839::5:124939854-124941855(-)
Zm00001d017714::5:205054708-205056709(+)
Zm00001d033795::1:273945951-273947952(-)
Zm00001d016440::5:162373453-162375454(-)
Zm00001d050259::4:77085586-77087587(+)
Zm00001d049336::4:27047126-27049127(+)
Zm00001d013543::5:13960550-13962551(+)
Zm00001d039871::3:17293928-17295929(-)
Zm00001d002318::2:10182346-10184347(+)
```
