## Supplementary material for "A comprehensive map of preferentially located motifs reveals distinct proximal *cis*-regulatory elements in plants": TTTTATAC_containing_gene_set.txt

```
#Occurences of TTTTATAC between -31 and -25 (positions relative to the transcription start site)
#71 sequences with TTTTATAC in this interval
#0.27% of the sequences in promoter set with TTTTATAC (set with 25847 sequences)
Zm00001d001866::2:2099680-2101681(+)
Zm00001d048329::9:154561041-154563042(-)
Zm00001d037628::6:132325346-132327347(-)
Zm00001d043207::3:191784897-191786898(+)
Zm00001d044061::3:218241291-218243292(-)
Zm00001d013007::5:3151240-3153241(-)
Zm00001d047253::9:124184371-124186372(-)
Zm00001d046795::9:106349083-106351084(-)
Zm00001d048469::9:156848937-156850938(+)
Zm00001d054042::4:245467560-245469561(-)
Zm00001d043075::3:188433776-188435777(+)
Zm00001d006875::2:218331961-218333962(-)
Zm00001d047743::9:140445805-140447806(+)
Zm00001d054003::4:244921258-244923259(-)
Zm00001d004843::2:143854472-143856473(+)
Zm00001d020702::7:129163705-129165706(+)
Zm00001d047884::9:144196405-144198406(+)
Zm00001d040818::3:67921094-67923095(+)
Zm00001d023543::10:9586838-9588839(-)
Zm00001d025193::10:108466886-108468887(+)
Zm00001d024656::10:82271344-82273345(-)
Zm00001d038300::6:153807372-153809373(+)
Zm00001d047887::9:144327283-144329284(+)
Zm00001d015383::5:87516359-87518360(+)
Zm00001d009936::8:90587428-90589429(+)
Zm00001d037336::6:121968432-121970433(-)
Zm00001d045517::9:25252027-25254028(-)
Zm00001d044575::3:232185249-232187250(-)
Zm00001d017153::5:187155047-187157048(-)
Zm00001d051629::4:165084016-165086017(-)
Zm00001d025252::10:111165582-111167583(-)
Zm00001d002799::2:22973378-22975379(-)
Zm00001d009417::8:63482011-63484012(-)
Zm00001d053281::4:223891336-223893337(+)
Zm00001d042720::3:178146332-178148333(-)
Zm00001d007363::2:229722058-229724059(+)
Zm00001d029747::1:85171203-85173204(+)
Zm00001d033300::1:258064953-258066954(-)
Zm00001d053797::4:241315725-241317726(-)
Zm00001d001978::2:3796662-3798663(+)
Zm00001d011474::8:151596395-151598396(-)
Zm00001d002056::2:5047167-5049168(-)
Zm00001d043598::3:204731833-204733834(-)
Zm00001d007118::2:222717641-222719642(+)
Zm00001d027572::1:8300846-8302847(+)
Zm00001d036965::6:107627056-107629057(-)
Zm00001d046630::9:99668176-99670177(-)
Zm00001d029758::1:85999907-86001908(+)
Zm00001d017458::5:196445884-196447885(+)
Zm00001d017989::5:211464713-211466714(-)
Zm00001d002436::2:12636376-12638377(+)
Zm00001d002597::2:16401369-16403370(-)
Zm00001d013996::5:27847504-27849505(-)
Zm00001d004744::2:135505503-135507504(-)
Zm00001d011955::8:165134940-165136941(+)
Zm00001d022581::7:180313344-180315345(+)
Zm00001d053228::4:220895326-220897327(+)
Zm00001d016890::5:179450266-179452267(+)
Zm00001d028574::1:39491645-39493646(-)
Zm00001d022618::7:181182703-181184704(+)
Zm00001d003090::2:31860184-31862185(-)
Zm00001d053177::4:218289029-218291030(+)
Zm00001d014446::5:47427071-47429072(-)
Zm00001d002847::2:24479667-24481668(-)
Zm00001d035481::6:28894613-28896614(-)
Zm00001d042270::3:158425699-158427700(+)
Zm00001d033319::1:258879091-258881092(-)
Zm00001d025914::10:133727377-133729378(+)
Zm00001d002128::2:6408018-6410019(+)
Zm00001d047886::9:144309769-144311770(+)
Zm00001d047885::9:144242028-144244029(+)
```
