## Supplementary material for "A comprehensive map of preferentially located motifs reveals distinct proximal *cis*-regulatory elements in plants": TTTTCCGC_containing_gene_set.txt

```
#Occurences of TTTTCCGC between -9 and 35 (positions relative to the transcription start site)
#102 sequences with TTTTCCGC in this interval
#0.39% of the sequences in promoter set with TTTTCCGC (set with 25847 sequences)
Zm00001d051755::4:168934746-168936747(+)
Zm00001d044180::3:221250420-221252421(-)
Zm00001d009445::8:64743156-64745157(-)
Zm00001d005419::2:173367074-173369075(-)
Zm00001d024209::10:56567177-56569178(+)
Zm00001d036682::6:97482012-97484013(-)
Zm00001d024539::10:77079122-77081123(+)
Zm00001d030764::1:158951514-158953515(+)
Zm00001d016801::5:176398397-176400398(-)
Zm00001d023747::10:18440248-18442249(+)
Zm00001d022150::7:171312059-171314060(-)
Zm00001d052830::4:202076604-202078605(+)
Zm00001d046511::9:93193009-93195010(+)
Zm00001d033203::1:253924342-253926343(-)
Zm00001d048198::9:152253919-152255920(-)
Zm00001d017957::5:210859554-210861555(+)
Zm00001d008856::8:22783160-22785161(-)
Zm00001d031540::1:193697134-193699135(+)
Zm00001d050893::4:128776955-128778956(+)
Zm00001d024278::10:61397693-61399694(-)
Zm00001d039867::3:17265225-17267226(+)
Zm00001d007888::2:241790410-241792411(-)
Zm00001d020806::7:133444299-133446300(-)
Zm00001d008322::8:5170718-5172719(+)
Zm00001d028475::1:36210448-36212449(+)
Zm00001d027333::1:3102658-3104659(+)
Zm00001d028759::1:45728519-45730520(-)
Zm00001d003100::2:32062442-32064443(+)
Zm00001d024459::10:71758541-71760542(+)
Zm00001d009242::8:46230625-46232626(-)
Zm00001d025981::10:135278304-135280305(+)
Zm00001d043480::3:201476132-201478133(-)
Zm00001d047732::9:140183284-140185285(-)
Zm00001d021952::7:166933266-166935267(+)
Zm00001d020689::7:128592739-128594740(+)
Zm00001d020519::7:120442226-120444227(+)
Zm00001d052980::4:207106063-207108064(+)
Zm00001d045424::9:21656810-21658811(+)
Zm00001d022069::7:169297637-169299638(-)
Zm00001d026637::10:149252503-149254504(-)
Zm00001d039682::3:11807170-11809171(+)
Zm00001d005744::2:185664254-185666255(-)
Zm00001d011138::8:140118263-140120264(-)
Zm00001d019105::7:16888389-16890390(-)
Zm00001d017241::5:190059497-190061498(+)
Zm00001d052655::4:196027838-196029839(-)
Zm00001d025309::10:113728172-113730173(+)
Zm00001d005024::2:154435772-154437773(-)
Zm00001d044865::9:5838914-5840915(+)
Zm00001d053667::4:238499450-238501451(-)
Zm00001d037853::6:139797215-139799216(+)
Zm00001d014587::5:54422531-54424532(+)
Zm00001d047605::9:136919887-136921888(+)
Zm00001d015364::5:86328864-86330865(-)
Zm00001d040302::3:36674705-36676706(-)
Zm00001d030703::1:154502524-154504525(+)
Zm00001d047811::9:142370593-142372594(-)
Zm00001d051510::4:160975548-160977549(-)
Zm00001d024910::10:94436593-94438594(-)
Zm00001d027784::1:13437298-13439299(+)
Zm00001d038838::6:165586857-165588858(+)
Zm00001d029709::1:83412848-83414849(-)
Zm00001d010240::8:105683574-105685575(-)
Zm00001d042211::3:156126970-156128971(-)
Zm00001d025551::10:122017801-122019802(+)
Zm00001d015244::5:80935137-80937138(+)
Zm00001d016832::5:177784018-177786019(-)
Zm00001d048173::9:151399613-151401614(-)
Zm00001d034222::1:287046765-287048766(-)
Zm00001d043688::3:207418561-207420562(-)
Zm00001d010401::8:112916985-112918986(-)
Zm00001d015622::5:101915008-101917009(-)
Zm00001d007289::2:226917414-226919415(+)
Zm00001d043764::3:209297688-209299689(-)
Zm00001d023497::10:7361288-7363289(-)
Zm00001d033303::1:258162681-258164682(+)
Zm00001d036054::6:69181329-69183330(-)
Zm00001d042152::3:153906428-153908429(-)
Zm00001d040577::3:50991632-50993633(+)
Zm00001d048386::9:155337896-155339897(-)
Zm00001d010145::8:101315097-101317098(+)
Zm00001d050217::4:74114075-74116076(+)
Zm00001d053640::4:238067765-238069766(-)
Zm00001d052674::4:196902870-196904871(+)
Zm00001d009881::8:87084095-87086096(-)
Zm00001d027585::1:8484365-8486366(+)
Zm00001d032534::1:229831668-229833669(-)
Zm00001d034189::1:286079449-286081450(+)
Zm00001d015683::5:107120251-107122252(-)
Zm00001d031411::1:189276583-189278584(+)
Zm00001d006869::2:218300886-218302887(-)
Zm00001d007332::2:228913328-228915329(+)
Zm00001d026482::10:146768570-146770571(-)
Zm00001d015500::5:94102683-94104684(+)
Zm00001d010923::8:133671132-133673133(+)
Zm00001d018952::7:10370372-10372373(+)
Zm00001d050934::4:132599859-132601860(-)
Zm00001d046311::9:79797921-79799922(+)
Zm00001d008765::8:19525889-19527890(+)
Zm00001d039890::3:18010953-18012954(-)
Zm00001d034544::1:295926000-295928001(-)
Zm00001d046638::9:100058886-100060887(+)
```
