## Supplementary material for "A comprehensive map of preferentially located motifs reveals distinct proximal *cis*-regulatory elements in plants": TTTTCGT_containing_gene_set.txt

```
#Occurences of TTTTCGT between -283 and -173 (positions relative to the transcription start site)
#589 sequences with TTTTCGT in this interval
#2.28% of the sequences in promoter set with TTTTCGT (set with 25847 sequences)
Zm00001d029530::1:75048710-75050711(-)
Zm00001d041711::3:134548511-134550512(+)
Zm00001d044975::9:8981947-8983948(+)
Zm00001d012682::8:178601714-178603715(+)
Zm00001d037714::6:134990607-134992608(+)
Zm00001d047738::9:140335215-140337216(-)
Zm00001d020552::7:122013811-122015812(+)
Zm00001d051103::4:142661257-142663258(+)
Zm00001d049712::4:41055000-41057001(+)
Zm00001d035644::6:38126150-38128151(-)
Zm00001d049135::4:17280446-17282447(+)
Zm00001d037323::6:121110770-121112771(+)
Zm00001d007352::2:229470029-229472030(-)
Zm00001d014848::5:65455220-65457221(+)
Zm00001d047517::9:133209254-133211255(+)
Zm00001d031639::1:197104092-197106093(+)
Zm00001d042041::3:148346191-148348192(-)
Zm00001d015656::5:103463489-103465490(-)
Zm00001d020023::7:86418097-86420098(-)
Zm00001d048204::9:152403240-152405241(+)
Zm00001d005344::2:170206903-170208904(-)
Zm00001d013368::5:9964484-9966485(-)
Zm00001d053659::4:238364839-238366840(-)
Zm00001d038506::6:158829085-158831086(-)
Zm00001d012450::8:174730103-174732104(-)
Zm00001d039491::3:5764573-5766574(+)
Zm00001d006084::2:197716771-197718772(-)
Zm00001d004443::2:112232524-112234525(-)
Zm00001d012483::8:175341095-175343096(+)
Zm00001d008404::8:7741982-7743983(+)
Zm00001d046014::9:54566964-54568965(+)
Zm00001d005479::2:175572312-175574313(+)
Zm00001d049193::4:19997606-19999607(-)
Zm00001d023279::10:2031413-2033414(+)
Zm00001d019971::7:81146773-81148774(+)
Zm00001d034098::1:283982507-283984508(-)
Zm00001d041534::3:126105206-126107207(+)
Zm00001d023895::10:26716644-26718645(+)
Zm00001d003682::2:54071397-54073398(+)
Zm00001d037395::6:124277319-124279320(+)
Zm00001d045473::9:23447128-23449129(-)
Zm00001d006522::2:210461241-210463242(+)
Zm00001d012431::8:174365394-174367395(-)
Zm00001d049738::4:42138671-42140672(+)
Zm00001d024169::10:52328960-52330961(-)
Zm00001d038040::6:145942508-145944509(+)
Zm00001d052343::4:187578814-187580815(-)
Zm00001d011786::8:161549814-161551815(-)
Zm00001d034852::1:303813755-303815756(-)
Zm00001d052385::4:188830287-188832288(-)
Zm00001d043791::3:210263429-210265430(+)
Zm00001d018677::7:2376808-2378809(-)
Zm00001d010584::8:120905865-120907866(-)
Zm00001d029208::1:62417976-62419977(+)
Zm00001d045962::9:50242270-50244271(+)
Zm00001d052266::4:185253660-185255661(-)
Zm00001d031532::1:193248481-193250482(+)
Zm00001d037932::6:142511305-142513306(+)
Zm00001d019243::7:23658541-23660542(-)
Zm00001d047493::9:132376871-132378872(-)
Zm00001d049222::4:21350753-21352754(-)
Zm00001d050972::4:134410596-134412597(+)
Zm00001d038652::6:161890616-161892617(+)
Zm00001d007517::2:233657886-233659887(-)
Zm00001d041679::3:133012824-133014825(-)
Zm00001d017161::5:187245438-187247439(-)
Zm00001d032932::1:243648091-243650092(+)
Zm00001d015649::5:103213331-103215332(+)
Zm00001d012067::8:167564633-167566634(+)
Zm00001d030090::1:104847645-104849646(+)
Zm00001d034721::1:300728764-300730765(+)
Zm00001d053285::4:224050283-224052284(+)
Zm00001d035246::6:16836870-16838871(+)
Zm00001d019754::7:56522308-56524309(-)
Zm00001d053874::4:242692084-242694085(+)
Zm00001d008209::8:1241765-1243766(-)
Zm00001d017469::5:196840872-196842873(+)
Zm00001d012251::8:171030904-171032905(+)
Zm00001d021353::7:149733853-149735854(+)
Zm00001d003612::2:50119475-50121476(+)
Zm00001d034667::1:299306620-299308621(+)
Zm00001d018358::5:219154699-219156700(+)
Zm00001d041119::3:98748157-98750158(+)
Zm00001d015579::5:99074009-99076010(+)
Zm00001d024946::10:96324309-96326310(+)
Zm00001d032319::1:222099806-222101807(+)
Zm00001d031937::1:207437027-207439028(+)
Zm00001d007645::2:236832854-236834855(-)
Zm00001d004599::2:121345084-121347085(-)
Zm00001d018962::7:10830065-10832066(+)
Zm00001d028197::1:25935824-25937825(-)
Zm00001d025798::10:129875660-129877661(+)
Zm00001d028401::1:33645926-33647927(+)
Zm00001d047422::9:129565415-129567416(-)
Zm00001d030110::1:106383114-106385115(-)
Zm00001d043443::3:200301985-200303986(-)
Zm00001d010450::8:115696998-115698999(-)
Zm00001d036195::6:76703315-76705316(+)
Zm00001d050676::4:115124075-115126076(+)
Zm00001d005520::2:177221135-177223136(-)
Zm00001d027941::1:18017603-18019604(+)
Zm00001d036678::6:97432787-97434788(-)
Zm00001d008236::8:2196914-2198915(+)
Zm00001d026598::10:148709353-148711354(+)
Zm00001d037624::6:132165444-132167445(-)
Zm00001d039409::3:3630003-3632004(-)
Zm00001d007313::2:227535919-227537920(+)
Zm00001d052495::4:191451756-191453757(+)
Zm00001d047403::9:129000029-129002030(-)
Zm00001d033853::1:275851495-275853496(+)
Zm00001d029285::1:64840075-64842076(+)
Zm00001d040590::3:51910705-51912706(-)
Zm00001d021015::7:140478441-140480442(+)
Zm00001d049680::4:39886847-39888848(-)
Zm00001d020971::7:138220663-138222664(-)
Zm00001d032467::1:227646794-227648795(+)
Zm00001d042569::3:172233022-172235023(-)
Zm00001d021247::7:146824625-146826626(-)
Zm00001d027589::1:8570744-8572745(+)
Zm00001d052138::4:180621530-180623531(+)
Zm00001d035542::6:31732631-31734632(-)
Zm00001d028885::1:49595828-49597829(+)
Zm00001d019472::7:35444793-35446794(+)
Zm00001d044124::3:219883841-219885842(-)
Zm00001d034400::1:291835374-291837375(-)
Zm00001d036839::6:103350036-103352037(+)
Zm00001d018756::7:4288551-4290552(+)
Zm00001d017274::5:191421844-191423845(-)
Zm00001d018616::7:1057977-1059978(-)
Zm00001d007949::2:243897281-243899282(+)
Zm00001d001791::2:1022432-1024433(+)
Zm00001d012292::8:172026728-172028729(-)
Zm00001d024281::10:61490536-61492537(-)
Zm00001d042841::3:181693028-181695029(+)
Zm00001d040628::3:55022320-55024321(+)
Zm00001d025624::10:124378866-124380867(+)
Zm00001d051563::4:162872447-162874448(+)
Zm00001d010410::8:113394076-113396077(-)
Zm00001d033018::1:247107635-247109636(-)
Zm00001d039265::3:820631-822632(+)
Zm00001d040621::3:54360496-54362497(+)
Zm00001d032326::1:222591156-222593157(+)
Zm00001d002271::2:9186521-9188522(+)
Zm00001d016648::5:171169669-171171670(-)
Zm00001d002086::2:5769835-5771836(+)
Zm00001d019345::7:28906023-28908024(-)
Zm00001d031264::1:184283752-184285753(+)
Zm00001d025673::10:125891514-125893515(+)
Zm00001d018784::7:5105066-5107067(-)
Zm00001d031325::1:186053455-186055456(-)
Zm00001d040467::3:45000242-45002243(-)
Zm00001d034703::1:300279965-300281966(-)
Zm00001d038127::6:148805488-148807489(-)
Zm00001d036871::6:105227058-105229059(-)
Zm00001d039519::3:6566915-6568916(-)
Zm00001d014400::5:44479841-44481842(-)
Zm00001d010192::8:103463134-103465135(+)
Zm00001d003273::2:38556340-38558341(+)
Zm00001d042269::3:158419706-158421707(+)
Zm00001d034433::1:292903592-292905593(+)
Zm00001d033652::1:269688389-269690390(-)
Zm00001d033799::1:274085265-274087266(-)
Zm00001d034754::1:301378361-301380362(+)
Zm00001d008430::8:8613456-8615457(-)
Zm00001d021654::7:159174207-159176208(+)
Zm00001d036434::6:88293257-88295258(+)
Zm00001d042050::3:148704424-148706425(-)
Zm00001d007160::2:223564723-223566724(+)
Zm00001d011029::8:137058298-137060299(-)
Zm00001d014128::5:33415020-33417021(-)
Zm00001d009981::8:93298779-93300780(+)
Zm00001d027392::1:4219351-4221352(+)
Zm00001d032849::1:239983477-239985478(+)
Zm00001d031908::1:206408490-206410491(-)
Zm00001d031943::1:207688676-207690677(+)
Zm00001d044144::3:220429491-220431492(-)
Zm00001d038751::6:163856012-163858013(+)
Zm00001d016877::5:179229188-179231189(+)
Zm00001d033451::1:263015767-263017768(-)
Zm00001d040173::3:30591508-30593509(+)
Zm00001d011512::8:152926614-152928615(+)
Zm00001d020248::7:102057445-102059446(-)
Zm00001d021069::7:142079003-142081004(+)
Zm00001d029365::1:67593836-67595837(+)
Zm00001d050785::4:122625279-122627280(-)
Zm00001d052797::4:201299225-201301226(-)
Zm00001d004338::2:104458184-104460185(+)
Zm00001d031680::1:198550664-198552665(-)
Zm00001d053407::4:230550734-230552735(-)
Zm00001d010976::8:135655822-135657823(-)
Zm00001d005778::2:187917888-187919889(+)
Zm00001d017753::5:205896469-205898470(+)
Zm00001d011965::8:165284178-165286179(+)
Zm00001d014134::5:33631429-33633430(+)
Zm00001d048763::4:5138005-5140006(+)
Zm00001d035047::6:3084564-3086565(-)
Zm00001d010454::8:115912987-115914988(+)
Zm00001d029706::1:83227542-83229543(-)
Zm00001d011101::8:139027675-139029676(+)
Zm00001d007347::2:229288061-229290062(-)
Zm00001d009063::8:33990367-33992368(+)
Zm00001d034547::1:295995347-295997348(+)
Zm00001d030981::1:171563038-171565039(+)
Zm00001d034460::1:293620780-293622781(-)
Zm00001d049950::4:55128171-55130172(+)
Zm00001d026652::10:149397062-149399063(-)
Zm00001d030770::1:159029489-159031490(-)
Zm00001d051839::4:171795909-171797910(-)
Zm00001d049528::4:33288471-33290472(-)
Zm00001d051799::4:169984567-169986568(+)
Zm00001d046342::9:81732811-81734812(-)
Zm00001d033897::1:277821663-277823664(+)
Zm00001d040741::3:61276344-61278345(+)
Zm00001d037813::6:138593209-138595210(+)
Zm00001d012114::8:168404171-168406172(+)
Zm00001d027622::1:9227262-9229263(+)
Zm00001d014569::5:53735331-53737332(+)
Zm00001d008810::8:21253006-21255007(+)
Zm00001d020156::7:96128889-96130890(+)
Zm00001d008342::8:5855713-5857714(+)
Zm00001d023715::10:16692524-16694525(+)
Zm00001d007021::2:220333382-220335383(+)
Zm00001d002971::2:28372963-28374964(+)
Zm00001d016021::5:140065678-140067679(+)
Zm00001d015089::5:75093639-75095640(-)
Zm00001d025359::10:115504089-115506090(+)
Zm00001d052696::4:197668264-197670265(-)
Zm00001d027314::1:2808250-2810251(+)
Zm00001d013415::5:10712754-10714755(+)
Zm00001d029079::1:57296586-57298587(+)
Zm00001d032889::1:241522718-241524719(-)
Zm00001d038328::6:154619736-154621737(+)
Zm00001d019312::7:27243031-27245032(-)
Zm00001d006685::2:214268240-214270241(-)
Zm00001d001784::2:828859-830860(+)
Zm00001d047488::9:132140036-132142037(-)
Zm00001d048259::9:153383806-153385807(+)
Zm00001d048863::4:6623634-6625635(-)
Zm00001d051138::4:145540388-145542389(+)
Zm00001d049190::4:19775642-19777643(-)
Zm00001d002542::2:15059905-15061906(+)
Zm00001d008645::8:15646657-15648658(-)
Zm00001d016388::5:160389753-160391754(+)
Zm00001d012467::8:175066568-175068569(-)
Zm00001d005293::2:168004337-168006338(+)
Zm00001d008491::8:10206589-10208590(-)
Zm00001d013222::5:6717094-6719095(+)
Zm00001d017805::5:207300721-207302722(+)
Zm00001d031561::1:194338193-194340194(+)
Zm00001d046007::9:53770567-53772568(+)
Zm00001d038671::6:162286751-162288752(-)
Zm00001d013225::5:6754598-6756599(+)
Zm00001d043693::3:207556296-207558297(-)
Zm00001d035228::6:15535814-15537815(-)
Zm00001d051893::4:173859444-173861445(+)
Zm00001d021839::7:164318960-164320961(-)
Zm00001d049094::4:15849326-15851327(-)
Zm00001d013013::5:3213464-3215465(-)
Zm00001d036129::6:73778821-73780822(+)
Zm00001d020618::7:125225655-125227656(-)
Zm00001d001843::2:1711920-1713921(-)
Zm00001d022394::7:176670188-176672189(+)
Zm00001d035973::6:63720255-63722256(+)
Zm00001d040571::3:50762484-50764485(+)
Zm00001d021325::7:148976304-148978305(-)
Zm00001d017147::5:187054413-187056414(-)
Zm00001d042627::3:174467489-174469490(-)
Zm00001d013239::5:6860040-6862041(+)
Zm00001d021372::7:150167030-150169031(-)
Zm00001d039608::3:8859578-8861579(-)
Zm00001d007692::2:237524987-237526988(+)
Zm00001d005149::2:161146290-161148291(-)
Zm00001d029688::1:82830718-82832719(-)
Zm00001d032464::1:227538290-227540291(+)
Zm00001d003676::2:53786614-53788615(+)
Zm00001d039901::3:18650124-18652125(-)
Zm00001d050904::4:129473893-129475894(+)
Zm00001d019757::7:56704119-56706120(-)
Zm00001d052561::4:193205354-193207355(-)
Zm00001d015627::5:102008834-102010835(-)
Zm00001d023635::10:13075305-13077306(-)
Zm00001d011697::8:159032039-159034040(-)
Zm00001d015857::5:126862697-126864698(+)
Zm00001d015025::5:72690376-72692377(+)
Zm00001d039686::3:11847624-11849625(+)
Zm00001d032411::1:225865863-225867864(+)
Zm00001d052317::4:187006475-187008476(-)
Zm00001d018046::5:212797085-212799086(+)
Zm00001d032229::1:217998907-218000908(+)
Zm00001d009633::8:73963675-73965676(-)
Zm00001d022273::7:174099402-174101403(-)
Zm00001d016590::5:168750943-168752944(+)
Zm00001d019696::7:51333777-51335778(+)
Zm00001d050274::4:77878056-77880057(-)
Zm00001d007229::2:225213406-225215407(-)
Zm00001d036135::6:73861794-73863795(+)
Zm00001d002324::2:10313594-10315595(+)
Zm00001d038964::6:167837951-167839952(-)
Zm00001d038766::6:164158611-164160612(-)
Zm00001d020461::7:116266221-116268222(+)
Zm00001d003717::2:56265121-56267122(-)
Zm00001d009390::8:61814456-61816457(-)
Zm00001d048153::9:151007680-151009681(-)
Zm00001d012394::8:173524589-173526590(-)
Zm00001d046772::9:105167963-105169964(+)
Zm00001d014889::5:67034857-67036858(+)
Zm00001d034346::1:290282155-290284156(-)
Zm00001d025520::10:121083605-121085606(-)
Zm00001d004526::2:116655448-116657449(-)
Zm00001d014844::5:65196974-65198975(-)
Zm00001d001855::2:1965710-1967711(-)
Zm00001d045285::9:17989120-17991121(-)
Zm00001d008847::8:22508122-22510123(-)
Zm00001d037425::6:125127574-125129575(-)
Zm00001d029734::1:84454989-84456990(-)
Zm00001d011560::8:154455760-154457761(+)
Zm00001d040302::3:36674705-36676706(-)
Zm00001d028995::1:54035819-54037820(-)
Zm00001d050160::4:69688951-69690952(+)
Zm00001d007461::2:232210353-232212354(+)
Zm00001d037463::6:126051118-126053119(-)
Zm00001d003224::2:36773406-36775407(+)
Zm00001d036166::6:75453846-75455847(-)
Zm00001d038440::6:157295822-157297823(+)
Zm00001d036143::6:74389958-74391959(-)
Zm00001d012645::8:177773886-177775887(-)
Zm00001d039317::3:1552442-1554443(-)
Zm00001d020984::7:139076406-139078407(-)
Zm00001d006063::2:197032853-197034854(+)
Zm00001d015275::5:82439702-82441703(+)
Zm00001d029847::1:89927626-89929627(-)
Zm00001d033111::1:250440804-250442805(+)
Zm00001d050155::4:69593751-69595752(-)
Zm00001d048337::9:154669840-154671841(-)
Zm00001d050024::4:60886044-60888045(-)
Zm00001d050158::4:69688951-69690952(+)
Zm00001d042662::3:175832745-175834746(-)
Zm00001d007048::2:220861313-220863314(+)
Zm00001d035854::6:56304021-56306022(-)
Zm00001d011063::8:137939818-137941819(-)
Zm00001d045954::9:49568125-49570126(+)
Zm00001d038342::6:154870322-154872323(+)
Zm00001d047020::9:115520899-115522900(+)
Zm00001d036773::6:100237953-100239954(-)
Zm00001d042104::3:150759618-150761619(-)
Zm00001d033935::1:279075785-279077786(+)
Zm00001d052953::4:206120503-206122504(-)
Zm00001d045287::9:18005408-18007409(+)
Zm00001d046871::9:108627829-108629830(-)
Zm00001d027307::1:2521639-2523640(+)
Zm00001d025778::10:129394879-129396880(-)
Zm00001d028679::1:42782261-42784262(+)
Zm00001d045157::9:14567089-14569090(-)
Zm00001d030231::1:114869770-114871771(+)
Zm00001d039211::6:172595716-172597717(+)
Zm00001d044823::9:3926773-3928774(-)
Zm00001d047562::9:135608170-135610171(-)
Zm00001d040311::3:37412254-37414255(-)
Zm00001d038947::6:167420085-167422086(+)
Zm00001d045026::9:10517023-10519024(-)
Zm00001d009667::8:75124416-75126417(-)
Zm00001d002252::2:8980966-8982967(+)
Zm00001d025812::10:130258738-130260739(-)
Zm00001d044359::3:225989947-225991948(+)
Zm00001d051406::4:157355025-157357026(-)
Zm00001d053891::4:243141779-243143780(+)
Zm00001d002654::2:18319505-18321506(-)
Zm00001d033558::1:267136720-267138721(-)
Zm00001d032418::1:225912303-225914304(+)
Zm00001d031226::1:182700150-182702151(+)
Zm00001d044226::3:222434276-222436277(-)
Zm00001d009220::8:44209569-44211570(+)
Zm00001d025859::10:131634661-131636662(+)
Zm00001d005764::2:187145973-187147974(+)
Zm00001d026685::10:149861254-149863255(-)
Zm00001d045991::9:52951183-52953184(-)
Zm00001d010887::8:132244162-132246163(-)
Zm00001d007354::2:229495815-229497816(+)
Zm00001d043890::3:213171030-213173031(-)
Zm00001d014804::5:63814099-63816100(+)
Zm00001d042940::3:184601848-184603849(-)
Zm00001d037557::6:129520434-129522435(-)
Zm00001d034856::1:303908034-303910035(-)
Zm00001d003696::2:54983786-54985787(-)
Zm00001d010484::8:117411295-117413296(-)
Zm00001d017152::5:187131908-187133909(+)
Zm00001d019950::7:79540980-79542981(+)
Zm00001d050393::4:85563266-85565267(-)
Zm00001d004537::2:116929534-116931535(-)
Zm00001d025808::10:130147991-130149992(-)
Zm00001d026634::10:149204100-149206101(-)
Zm00001d003773::2:58378159-58380160(-)
Zm00001d014003::5:28272277-28274278(+)
Zm00001d006510::2:210200105-210202106(+)
Zm00001d021249::7:146831534-146833535(+)
Zm00001d018482::5:221642734-221644735(+)
Zm00001d007661::2:237098413-237100414(-)
Zm00001d027755::1:12674235-12676236(+)
Zm00001d038931::6:167227885-167229886(+)
Zm00001d028359::1:32042252-32044253(+)
Zm00001d037482::6:126791321-126793322(+)
Zm00001d004633::2:124215155-124217156(+)
Zm00001d006034::2:195823883-195825884(-)
Zm00001d017885::5:209612759-209614760(+)
Zm00001d050456::4:89798873-89800874(+)
Zm00001d039616::3:9142169-9144170(+)
Zm00001d038500::6:158639867-158641868(-)
Zm00001d018420::5:220386868-220388869(-)
Zm00001d022558::7:180011688-180013689(-)
Zm00001d013511::5:13211387-13213388(+)
Zm00001d025301::10:113317786-113319787(-)
Zm00001d041827::3:139484293-139486294(+)
Zm00001d050690::4:115496301-115498302(-)
Zm00001d013340::5:8905560-8907561(-)
Zm00001d014789::5:63225183-63227184(+)
Zm00001d036903::6:105990402-105992403(+)
Zm00001d030398::1:129274089-129276090(-)
Zm00001d039229::6:173892613-173894614(+)
Zm00001d010304::8:108567747-108569748(+)
Zm00001d012163::8:169198336-169200337(+)
Zm00001d040070::3:25785392-25787393(-)
Zm00001d022393::7:176668099-176670100(-)
Zm00001d031581::1:195387114-195389115(+)
Zm00001d050480::4:91846683-91848684(-)
Zm00001d042642::3:175095495-175097496(-)
Zm00001d041148::3:100333683-100335684(+)
Zm00001d047335::9:126827237-126829238(-)
Zm00001d005199::2:163244320-163246321(-)
Zm00001d027480::1:6268810-6270811(+)
Zm00001d022270::7:174024557-174026558(-)
Zm00001d006805::2:217097205-217099206(+)
Zm00001d006710::2:214985575-214987576(+)
Zm00001d002839::2:24274535-24276536(-)
Zm00001d035820::6:53197947-53199948(+)
Zm00001d052493::4:191344892-191346893(-)
Zm00001d013073::5:4333157-4335158(-)
Zm00001d041836::3:139917382-139919383(+)
Zm00001d020717::7:129919345-129921346(-)
Zm00001d008702::8:17447859-17449860(-)
Zm00001d008663::8:16397517-16399518(+)
Zm00001d043232::3:192595780-192597781(-)
Zm00001d005473::2:175400656-175402657(-)
Zm00001d026387::10:144880477-144882478(+)
Zm00001d024365::10:67173030-67175031(-)
Zm00001d036312::6:83900625-83902626(+)
Zm00001d029048::1:56092744-56094745(+)
Zm00001d040192::3:31625907-31627908(+)
Zm00001d008646::8:15716720-15718721(-)
Zm00001d029137::1:60116239-60118240(-)
Zm00001d036497::6:90602850-90604851(+)
Zm00001d016119::5:145521823-145523824(+)
Zm00001d027706::1:11582561-11584562(+)
Zm00001d038796::6:164516674-164518675(-)
Zm00001d010460::8:116273352-116275353(-)
Zm00001d040381::3:40860327-40862328(+)
Zm00001d012497::8:175494958-175496959(+)
Zm00001d041395::3:116052136-116054137(+)
Zm00001d006680::2:214125630-214127631(+)
Zm00001d033232::1:255279837-255281838(-)
Zm00001d032055::1:210912368-210914369(+)
Zm00001d031815::1:202689771-202691772(-)
Zm00001d051452::4:159116595-159118596(-)
Zm00001d015251::5:81359356-81361357(+)
Zm00001d006536::2:210668351-210670352(-)
Zm00001d042379::3:163944686-163946687(+)
Zm00001d031635::1:196946642-196948643(-)
Zm00001d034855::1:303824577-303826578(+)
Zm00001d048291::9:153993777-153995778(+)
Zm00001d030011::1:99118057-99120058(-)
Zm00001d052698::4:197879437-197881438(+)
Zm00001d015464::5:91778346-91780347(-)
Zm00001d039330::3:1991192-1993193(+)
Zm00001d029431::1:70221272-70223273(-)
Zm00001d012228::8:170457218-170459219(+)
Zm00001d008662::8:16397517-16399518(+)
Zm00001d047601::9:136762551-136764552(-)
Zm00001d014278::5:39064903-39066904(+)
Zm00001d003728::2:56642795-56644796(-)
Zm00001d032521::1:229311509-229313510(+)
Zm00001d033878::1:277212963-277214964(+)
Zm00001d015175::5:78402493-78404494(-)
Zm00001d043503::3:202109639-202111640(-)
Zm00001d053738::4:240106548-240108549(+)
Zm00001d035770::6:46873590-46875591(+)
Zm00001d037057::6:110843620-110845621(+)
Zm00001d016521::5:166097350-166099351(+)
Zm00001d007904::2:242150505-242152506(+)
Zm00001d037956::6:143538804-143540805(-)
Zm00001d051549::4:162290821-162292822(+)
Zm00001d003462::2:45034661-45036662(+)
Zm00001d033275::1:257128723-257130724(+)
Zm00001d040456::3:44233624-44235625(-)
Zm00001d014080::5:31729259-31731260(-)
Zm00001d047092::9:118305685-118307686(+)
Zm00001d007646::2:236836090-236838091(-)
Zm00001d024386::10:68325458-68327459(-)
Zm00001d027506::1:7026837-7028838(+)
Zm00001d050457::4:89903253-89905254(-)
Zm00001d013262::5:7381638-7383639(-)
Zm00001d014142::5:34052064-34054065(-)
Zm00001d007670::2:237181713-237183714(-)
Zm00001d010711::8:125263361-125265362(+)
Zm00001d005614::2:180729451-180731452(+)
Zm00001d049405::4:29552204-29554205(-)
Zm00001d038653::6:161890649-161892650(+)
Zm00001d016972::5:181709328-181711329(-)
Zm00001d042584::3:172742602-172744603(-)
Zm00001d033375::1:261031210-261033211(-)
Zm00001d035370::6:23543297-23545298(-)
Zm00001d022550::7:179804780-179806781(-)
Zm00001d041175::3:102200245-102202246(+)
Zm00001d009113::8:37206680-37208681(-)
Zm00001d037687::6:133980613-133982614(+)
Zm00001d013040::5:3604823-3606824(+)
Zm00001d007225::2:225127175-225129176(+)
Zm00001d017333::5:193206453-193208454(+)
Zm00001d012929::5:2165211-2167212(+)
Zm00001d048923::4:8095936-8097937(+)
Zm00001d036311::6:83873092-83875093(+)
Zm00001d013228::5:6768864-6770865(+)
Zm00001d010908::8:133038370-133040371(-)
Zm00001d018177::5:215857445-215859446(+)
Zm00001d044202::3:221803183-221805184(-)
Zm00001d020887::7:135473064-135475065(+)
Zm00001d031766::1:201188127-201190128(+)
Zm00001d036540::6:91499346-91501347(+)
Zm00001d014783::5:62946701-62948702(+)
Zm00001d041914::3:143320099-143322100(-)
Zm00001d022131::7:170938701-170940702(-)
Zm00001d048454::9:156672158-156674159(+)
Zm00001d007929::2:243168317-243170318(+)
Zm00001d045616::9:28906513-28908514(+)
Zm00001d014470::5:49226070-49228071(+)
Zm00001d002163::2:6964523-6966524(-)
Zm00001d024431::10:70700727-70702728(-)
Zm00001d030694::1:153741403-153743404(+)
Zm00001d013845::5:22414477-22416478(-)
Zm00001d047460::9:130889979-130891980(-)
Zm00001d033896::1:277729329-277731330(-)
Zm00001d048512::9:157604341-157606342(-)
Zm00001d046630::9:99668176-99670177(-)
Zm00001d053284::4:224050862-224052863(-)
Zm00001d034717::1:300606138-300608139(+)
Zm00001d003274::2:38556422-38558423(+)
Zm00001d052701::4:198082568-198084569(-)
Zm00001d039210::6:172596248-172598249(-)
Zm00001d045599::9:28080827-28082828(+)
Zm00001d007295::2:226999887-227001888(-)
Zm00001d039579::3:8261182-8263183(+)
Zm00001d039029::6:168921178-168923179(-)
Zm00001d034552::1:296065855-296067856(+)
Zm00001d050123::4:67488949-67490950(-)
Zm00001d017441::5:195908669-195910670(-)
Zm00001d049714::4:41266858-41268859(-)
Zm00001d028237::1:27570348-27572349(+)
Zm00001d036345::6:85059794-85061795(+)
Zm00001d038728::6:163409833-163411834(+)
Zm00001d035898::6:58724747-58726748(+)
Zm00001d031952::1:207854493-207856494(+)
Zm00001d046527::9:94132402-94134403(-)
Zm00001d032733::1:236528011-236530012(-)
Zm00001d039613::3:9086349-9088350(-)
Zm00001d051161::4:146710088-146712089(-)
Zm00001d048771::4:5257009-5259010(+)
Zm00001d006179::2:200785851-200787852(-)
Zm00001d007801::2:239876479-239878480(-)
Zm00001d032517::1:229145981-229147982(+)
Zm00001d035528::6:31149579-31151580(+)
Zm00001d019182::7:20584627-20586628(-)
Zm00001d046528::9:94131792-94133793(+)
Zm00001d044213::3:221974262-221976263(-)
Zm00001d046126::9:65018360-65020361(-)
Zm00001d032420::1:225933435-225935436(-)
Zm00001d044090::3:218829219-218831220(-)
Zm00001d042534::3:171048937-171050938(+)
Zm00001d036433::6:88293793-88295794(-)
Zm00001d042518::3:170334095-170336096(-)
Zm00001d026536::10:147849794-147851795(-)
Zm00001d017951::5:210776581-210778582(+)
Zm00001d004209::2:91717493-91719494(-)
Zm00001d011969::8:165321595-165323596(-)
Zm00001d020494::7:118954993-118956994(-)
Zm00001d043227::3:192434557-192436558(-)
Zm00001d027468::1:5942254-5944255(+)
Zm00001d006875::2:218331961-218333962(-)
Zm00001d014729::5:60858640-60860641(+)
Zm00001d045533::9:25737812-25739813(+)
Zm00001d049529::4:33387540-33389541(+)
Zm00001d010828::8:129179634-129181635(-)
```
