## Supplementary material for "A comprehensive map of preferentially located motifs reveals distinct proximal *cis*-regulatory elements in plants": TTTTTAA_containing_gene_set.txt

```
#Occurences of TTTTTAA between -758 and -756 (positions relative to the transcription start site)
#106 sequences with TTTTTAA in this interval
#0.41% of the sequences in promoter set with TTTTTAA (set with 25847 sequences)
Zm00001d038557::6:159797842-159799843(+)
Zm00001d016332::5:157725510-157727511(-)
Zm00001d005194::2:163081469-163083470(+)
Zm00001d016511::5:165444381-165446382(+)
Zm00001d035070::6:3734787-3736788(-)
Zm00001d030626::1:149603756-149605757(+)
Zm00001d031411::1:189276583-189278584(+)
Zm00001d042611::3:173561521-173563522(-)
Zm00001d038868::6:166148589-166150590(+)
Zm00001d018952::7:10370372-10372373(+)
Zm00001d030822::1:161976931-161978932(-)
Zm00001d052674::4:196902870-196904871(+)
Zm00001d006217::2:202085410-202087411(-)
Zm00001d051755::4:168934746-168936747(+)
Zm00001d015683::5:107120251-107122252(-)
Zm00001d011668::8:158111527-158113528(+)
Zm00001d027938::1:17998242-18000243(+)
Zm00001d016189::5:149397460-149399461(+)
Zm00001d046934::9:111764678-111766679(+)
Zm00001d016242::5:152262495-152264496(-)
Zm00001d040738::3:60989275-60991276(-)
Zm00001d052419::4:189606464-189608465(-)
Zm00001d035098::6:5186488-5188489(-)
Zm00001d015622::5:101915008-101917009(-)
Zm00001d024278::10:61397693-61399694(-)
Zm00001d031346::1:187012324-187014325(+)
Zm00001d028863::1:48928951-48930952(+)
Zm00001d049764::4:43696090-43698091(+)
Zm00001d040577::3:50991632-50993633(+)
Zm00001d027784::1:13437298-13439299(+)
Zm00001d026482::10:146768570-146770571(-)
Zm00001d021226::7:146555257-146557258(+)
Zm00001d019372::7:30445320-30447321(+)
Zm00001d014085::5:31921480-31923481(+)
Zm00001d035310::6:20533679-20535680(+)
Zm00001d003016::2:29536672-29538673(+)
Zm00001d044180::3:221250420-221252421(-)
Zm00001d010855::8:130578433-130580434(+)
Zm00001d030703::1:154502524-154504525(+)
Zm00001d048943::4:10213126-10215127(+)
Zm00001d041649::3:131638316-131640317(-)
Zm00001d036682::6:97482012-97484013(-)
Zm00001d043248::3:193224570-193226571(+)
Zm00001d042721::3:178185099-178187100(+)
Zm00001d039890::3:18010953-18012954(-)
Zm00001d032534::1:229831668-229833669(-)
Zm00001d033203::1:253924342-253926343(-)
Zm00001d006869::2:218300886-218302887(-)
Zm00001d011144::8:140398955-140400956(+)
Zm00001d012856::5:1134985-1136986(-)
Zm00001d023747::10:18440248-18442249(+)
Zm00001d050217::4:74114075-74116076(+)
Zm00001d043083::3:188691573-188693574(-)
Zm00001d020806::7:133444299-133446300(-)
Zm00001d010667::8:123643171-123645172(-)
Zm00001d012100::8:168249088-168251089(-)
Zm00001d030764::1:158951514-158953515(+)
Zm00001d050868::4:127602336-127604337(-)
Zm00001d024209::10:56567177-56569178(+)
Zm00001d004115::2:83488184-83490185(+)
Zm00001d025309::10:113728172-113730173(+)
Zm00001d041632::3:130483853-130485854(+)
Zm00001d026634::10:149204100-149206101(-)
Zm00001d045424::9:21656810-21658811(+)
Zm00001d007332::2:228913328-228915329(+)
Zm00001d015244::5:80935137-80937138(+)
Zm00001d029709::1:83412848-83414849(-)
Zm00001d026637::10:149252503-149254504(-)
Zm00001d048386::9:155337896-155339897(-)
Zm00001d024459::10:71758541-71760542(+)
Zm00001d007054::2:220966018-220968019(+)
Zm00001d003046::2:30281543-30283544(-)
Zm00001d027723::1:12181940-12183941(-)
Zm00001d019394::7:31623713-31625714(+)
Zm00001d046528::9:94131792-94133793(+)
Zm00001d007289::2:226917414-226919415(+)
Zm00001d013614::5:15421248-15423249(+)
Zm00001d046667::9:101396697-101398698(+)
Zm00001d005419::2:173367074-173369075(-)
Zm00001d010145::8:101315097-101317098(+)
Zm00001d012641::8:177671721-177673722(+)
Zm00001d037853::6:139797215-139799216(+)
Zm00001d019105::7:16888389-16890390(-)
Zm00001d011225::8:143687827-143689828(+)
Zm00001d052962::4:206378673-206380674(+)
Zm00001d013367::5:9837584-9839585(-)
Zm00001d009181::8:41307871-41309872(+)
Zm00001d041912::3:143137568-143139569(+)
Zm00001d019926::7:76714995-76716996(-)
Zm00001d052980::4:207106063-207108064(+)
Zm00001d043688::3:207418561-207420562(-)
Zm00001d028425::1:34588413-34590414(+)
Zm00001d009242::8:46230625-46232626(-)
Zm00001d021633::7:158633096-158635097(+)
Zm00001d005744::2:185664254-185666255(-)
Zm00001d043292::3:194724438-194726439(+)
Zm00001d034544::1:295926000-295928001(-)
Zm00001d048497::9:157240499-157242500(-)
Zm00001d023497::10:7361288-7363289(-)
Zm00001d045191::9:15656973-15658974(+)
Zm00001d045135::9:13888897-13890898(+)
Zm00001d027619::1:9118206-9120207(+)
Zm00001d046638::9:100058886-100060887(+)
Zm00001d029602::1:78655578-78657579(-)
Zm00001d046511::9:93193009-93195010(+)
Zm00001d033002::1:246559690-246561691(+)
```
