## Supplementary material for "A comprehensive map of preferentially located motifs reveals distinct proximal *cis*-regulatory elements in plants": TTTTTAG_containing_gene_set.txt

```
#Occurences of TTTTTAG between -831 and -830 (positions relative to the transcription start site)
#67 sequences with TTTTTAG in this interval
#0.26% of the sequences in promoter set with TTTTTAG (set with 25847 sequences)
Zm00001d044959::9:8222215-8224216(+)
Zm00001d013566::5:14435089-14437090(+)
Zm00001d007289::2:226917414-226919415(+)
Zm00001d020961::7:137992076-137994077(-)
Zm00001d033719::1:272188769-272190770(+)
Zm00001d024440::10:70864678-70866679(+)
Zm00001d014658::5:57811194-57813195(+)
Zm00001d048253::9:153257453-153259454(-)
Zm00001d015244::5:80935137-80937138(+)
Zm00001d014159::5:34494538-34496539(-)
Zm00001d040577::3:50991632-50993633(+)
Zm00001d008765::8:19525889-19527890(+)
Zm00001d018952::7:10370372-10372373(+)
Zm00001d046511::9:93193009-93195010(+)
Zm00001d005744::2:185664254-185666255(-)
Zm00001d009242::8:46230625-46232626(-)
Zm00001d032534::1:229831668-229833669(-)
Zm00001d023747::10:18440248-18442249(+)
Zm00001d030703::1:154502524-154504525(+)
Zm00001d019105::7:16888389-16890390(-)
Zm00001d051755::4:168934746-168936747(+)
Zm00001d010145::8:101315097-101317098(+)
Zm00001d052852::4:202630913-202632914(-)
Zm00001d014664::5:58012732-58014733(+)
Zm00001d032263::1:219629813-219631814(-)
Zm00001d010174::8:102995382-102997383(-)
Zm00001d004899::2:147712292-147714293(-)
Zm00001d051510::4:160975548-160977549(-)
Zm00001d029919::1:94343036-94345037(+)
Zm00001d034544::1:295926000-295928001(-)
Zm00001d025309::10:113728172-113730173(+)
Zm00001d015683::5:107120251-107122252(-)
Zm00001d015500::5:94102683-94104684(+)
Zm00001d044180::3:221250420-221252421(-)
Zm00001d011369::8:148781034-148783035(+)
Zm00001d024910::10:94436593-94438594(-)
Zm00001d027784::1:13437298-13439299(+)
Zm00001d005419::2:173367074-173369075(-)
Zm00001d052904::4:204237406-204239407(+)
Zm00001d020920::7:136531227-136533228(-)
Zm00001d034222::1:287046765-287048766(-)
Zm00001d032679::1:233899526-233901527(+)
Zm00001d020806::7:133444299-133446300(-)
Zm00001d050217::4:74114075-74116076(+)
Zm00001d029709::1:83412848-83414849(-)
Zm00001d024431::10:70700727-70702728(-)
Zm00001d028457::1:35506916-35508917(+)
Zm00001d052830::4:202076604-202078605(+)
Zm00001d008605::8:14323269-14325270(+)
Zm00001d052980::4:207106063-207108064(+)
Zm00001d027277::1:1235834-1237835(-)
Zm00001d008700::8:17398364-17400365(-)
Zm00001d002679::2:19087359-19089360(-)
Zm00001d014950::5:69571588-69573589(+)
Zm00001d024278::10:61397693-61399694(-)
Zm00001d023497::10:7361288-7363289(-)
Zm00001d030620::1:148978045-148980046(-)
Zm00001d043477::3:201447386-201449387(+)
Zm00001d052674::4:196902870-196904871(+)
Zm00001d005024::2:154435772-154437773(-)
Zm00001d047605::9:136919887-136921888(+)
Zm00001d016273::5:155087982-155089983(+)
Zm00001d010923::8:133671132-133673133(+)
Zm00001d015622::5:101915008-101917009(-)
Zm00001d034571::1:296595376-296597377(+)
Zm00001d050155::4:69593751-69595752(-)
Zm00001d021070::7:142131550-142133551(+)
```
