## Supplementary material for "A comprehensive map of preferentially located motifs reveals distinct proximal *cis*-regulatory elements in plants": TTTTTATA_containing_gene_set.txt

```
#Occurences of TTTTTATA between -31 and -25 (positions relative to the transcription start site)
#101 sequences with TTTTTATA in this interval
#0.39% of the sequences in promoter set with TTTTTATA (set with 25847 sequences)
Zm00001d036877::6:105440952-105442953(-)
Zm00001d038193::6:151174934-151176935(+)
Zm00001d047115::9:119212975-119214976(-)
Zm00001d038851::6:165845300-165847301(-)
Zm00001d037985::6:144392482-144394483(-)
Zm00001d041098::3:97278791-97280792(+)
Zm00001d023721::10:16868863-16870864(-)
Zm00001d017640::5:202855340-202857341(+)
Zm00001d030868::1:164194906-164196907(+)
Zm00001d018842::7:6973469-6975470(-)
Zm00001d038864::6:166061435-166063436(+)
Zm00001d033300::1:258064953-258066954(-)
Zm00001d044575::3:232185249-232187250(-)
Zm00001d049508::4:32708423-32710424(+)
Zm00001d042270::3:158425699-158427700(+)
Zm00001d051629::4:165084016-165086017(-)
Zm00001d022115::7:170663502-170665503(+)
Zm00001d020233::7:101485859-101487860(+)
Zm00001d047886::9:144309769-144311770(+)
Zm00001d007288::2:226882511-226884512(-)
Zm00001d041082::3:96075770-96077771(+)
Zm00001d053281::4:223891336-223893337(+)
Zm00001d039046::6:169220100-169222101(+)
Zm00001d017458::5:196445884-196447885(+)
Zm00001d037336::6:121968432-121970433(-)
Zm00001d040152::3:29275277-29277278(-)
Zm00001d018791::7:5298301-5300302(+)
Zm00001d017284::5:191688980-191690981(+)
Zm00001d008817::8:21508024-21510025(+)
Zm00001d002938::2:27447329-27449330(-)
Zm00001d040606::3:53034407-53036408(+)
Zm00001d028711::1:43910756-43912757(-)
Zm00001d014849::5:65479989-65481990(-)
Zm00001d053091::4:213275870-213277871(-)
Zm00001d036965::6:107627056-107629057(-)
Zm00001d013348::5:9180980-9182981(+)
Zm00001d013007::5:3151240-3153241(-)
Zm00001d004855::2:144889589-144891590(-)
Zm00001d052386::4:188891079-188893080(-)
Zm00001d015986::5:136920361-136922362(+)
Zm00001d011955::8:165134940-165136941(+)
Zm00001d042724::3:178239616-178241617(-)
Zm00001d023664::10:14447033-14449034(+)
Zm00001d011129::8:139900341-139902342(+)
Zm00001d017153::5:187155047-187157048(-)
Zm00001d037737::6:135892104-135894105(+)
Zm00001d039533::3:7449582-7451583(-)
Zm00001d030199::1:112976407-112978408(+)
Zm00001d002039::2:4869504-4871505(-)
Zm00001d015383::5:87516359-87518360(+)
Zm00001d034608::1:297747592-297749593(-)
Zm00001d026297::10:143164638-143166639(-)
Zm00001d003695::2:54869687-54871688(-)
Zm00001d001978::2:3796662-3798663(+)
Zm00001d031643::1:197131506-197133507(+)
Zm00001d047884::9:144196405-144198406(+)
Zm00001d021779::7:162882040-162884041(-)
Zm00001d047887::9:144327283-144329284(+)
Zm00001d047456::9:130783928-130785929(+)
Zm00001d050214::4:73908868-73910869(+)
Zm00001d010928::8:133860986-133862987(-)
Zm00001d019443::7:34019796-34021797(+)
Zm00001d013059::5:3980860-3982861(-)
Zm00001d016814::5:177041673-177043674(-)
Zm00001d047096::9:118499150-118501151(+)
Zm00001d032582::1:231209993-231211994(-)
Zm00001d042455::3:168348864-168350865(-)
Zm00001d034944::1:306355590-306357591(+)
Zm00001d031854::1:204235026-204237027(+)
Zm00001d038598::6:160692072-160694073(+)
Zm00001d038376::6:155901415-155903416(+)
Zm00001d010720::8:125868167-125870168(+)
Zm00001d030217::1:113695271-113697272(+)
Zm00001d025371::10:115922346-115924347(-)
Zm00001d006875::2:218331961-218333962(-)
Zm00001d053177::4:218289029-218291030(+)
Zm00001d046535::9:94502233-94504234(+)
Zm00001d043895::3:213248020-213250021(+)
Zm00001d044535::3:231194611-231196612(+)
Zm00001d051067::4:140452568-140454569(-)
Zm00001d046795::9:106349083-106351084(-)
Zm00001d017936::5:210383429-210385430(-)
Zm00001d010492::8:117763717-117765718(+)
Zm00001d013543::5:13960550-13962551(+)
Zm00001d013996::5:27847504-27849505(-)
Zm00001d020306::7:105041199-105043200(+)
Zm00001d047885::9:144242028-144244029(+)
Zm00001d016440::5:162373453-162375454(-)
Zm00001d031773::1:201398322-201400323(-)
Zm00001d023635::10:13075305-13077306(-)
Zm00001d050838::4:125846527-125848528(+)
Zm00001d028750::1:45289575-45291576(-)
Zm00001d050244::4:75666439-75668440(+)
Zm00001d049008::4:12387140-12389141(-)
Zm00001d035201::6:9613938-9615939(-)
Zm00001d048611::4:1283983-1285984(-)
Zm00001d012393::8:173518069-173520070(+)
Zm00001d049157::4:18295765-18297766(-)
Zm00001d046263::9:77263788-77265789(-)
Zm00001d028649::1:41791255-41793256(+)
Zm00001d013089::5:4533908-4535909(+)
```
